# Benchmarking available bacterial promoter prediction tools: potentialities and limitations

**DOI:** 10.1101/2020.05.05.079335

**Authors:** Murilo Henrique Anzolini Cassiano, Rafael Silva-Rocha

**Author notes:** Correspondence to: Rafael Silva-Rocha, Faculdade de Medicina de Ribeirão Preto, Universidade de São, Paulo, Av. Bandeirantes, 3.900. CEP: 14049-900., Ribeirão Preto, São Paulo, Brazil.

## Abstract

**Background:** The promoter region is a key element required for the production of RNA in bacteria. While new high-throughput technology allows massive mapping of promoter elements, we still mainly relay on bioinformatic tools to predict such elements in bacterial genomes. Additionally, despite many different prediction tools have become popular to identify bacterial promoters, there is no systematic comparison of such tools.

**Results:** Here, we performed a systematic comparison between several widely used promoter prediction tools (BPROM, bTSSfinder, BacPP, CNNProm, IBBP, Virtual Footprint, IPro70-FMWin, 70ProPred, iPromoter-2L and MULTiPly) using well-defined sequence data sets and standardized metrics to determine how well those tools performed related to each other. For this, we used datasets of experimentally validated promoters from *Escherichia coli* and a control dataset composed by randomly generated sequences with similar nucleotide distributions. We compared the performance of the tools using metrics such as specificity, sensibility, accuracy and Matthews Correlation Coefficient (MCC). We show that the widely used BPROM presented the worse performance among compared tools, while four tools (CNNProm, IPro70-FMWin, 70ProPreda and iPromoter-2L) offered high predictive power. From these, iPro70-FMWin exhibited the best results for most of the metrics used.

**Conclusions:** Therefore, we exploit here some potentials and limitations of available tools and hope future works can be built upon our effort to systematically characterize such quite useful class of bioinformatics tools.

## Additional File 1 for "Benchmarking available bacterial promoter prediction tools: potentialities and limitations"

```
>ECK120010467
GCCCGGGAAAAATATGCTCGCGGGCTTGCTATCTCGCTGACGGACAGGCAAATTGATGACCAGCTTTTAAACCGACTCCGT
>ECK120010469
TGAAGGTTATTTACATGTTAGCTGTTGATTATCTTCCCTGATAAGACCAGTATTTAGCTGCCAATTGCTACGAAATCGTTA
>ECK120010470
ACTCCGCGGTTCGACCACTTTTTTATCCAAAGTTTCGGGCTGTTATGTTTTAATGTGCAACATTCATGGTCTGTTGGGGGC
>ECK120010987
TATTTTTAATTAAAATGGAAATTGTTTTTGATTTTGCATTTTAAATGAGTAGTCTTAGTTGTGCTGAACGAAAAGAGCACA
>ECK120010281
AAAGCGCGGCAACTAAACGTAGAACCTGTCTTATTGAGCTTTCCGGCGAGAGTTCAATGGGACAGGTTCCAGAAAACTCAA
>ECK120010669
AATGTTCCGTCGTTATTCCAGACGACTGGCAACTAACATCGCAGCAGCAAGCCTTTATAGAACTGTTTGCTGAAGATGATC
>ECK120010670
TCTTTTATCAATTTGGGTTGTTATCAAATCGTTACGCGATGTTTGTGTTATCTTTAATATTCACCCTGAAGAGAATCAGGG
>ECK120010671
TTTATGTTGCTTTTTTGTAAACAGATTAACACCTCGTCAAAATCCTGCTATTCTGCCCGTTGCGGTACTGGGCATTTACCC
>ECK120010720
ATCGTGGTAAGACCTGCCGGGATTTAGTTGCAAATTTTTCAACATTTTATACACTACGAAAACCATCGCGAAAGCGAGTTT
>ECK120010736
GTTCGTGAATTTACAGGCGTTAGATTTACATACATTTGTGAATGTATGTACCATAGCACGACGATAATATAAACGCAGCAA
>ECK125158030
CGCAAAGCTGACCGCACAAAAGGGGAGTGCTTTTCTGTGCTTAGCGGTTAGAATAGTCTCATGACTATATCTGGAGTTGAC
>ECK120009981
ATACTAAACAAAACTGCCAATACCCCTACATTTAACGCTTATGCCACATATTATTAACATCCTACAAGGAGAACAAAAGCA
>ECK120011025
AAAAATTAAAGCGCAAGATTGTTGGTTTTTGCGTGATGGTGACCGGGCAGCCTAAAGGCTATCCTTAACCAGGGAGCTGAT
>ECK125134720
TTCAGTGATAATTATCACATTTCAATTGCACATTAATGGATATTCTTTAATAATCTCGCGACGTTTCTTTATGATAAATAA
>ECK120010249
TTGTTATCTAGTTGTGCAAAACATGCTAATGTAGCCACCAAATCATACTACAATTTATTAACTGTTAGCTATAATGGCGAA
>ECK120010777
TTCAAAAATGTTTGTTTTTCACGCGCTTTACAGCCCGAAAAGGCCGGAAGATACTTGCCCGCAACGAAGATTCCTTCATAA
>ECK120010095
AGCTTGCGTCAATGGGCAAGGTGGGCTTGCATTTGCTTAATAGAAAGGCGTTAATAGGCAAAACGAAATGAAACGAAAGTT
>ECK120010096
TCGTTTTATTTCTTTTTTCTCCATTGAACTTTCAGTTTCTTTTCTATAGATTTTAATCAACGAAAGACATCACCAAGTGAA
>ECK120010147
ATCGATTTGATAATGGAAACGCATTAGCCGAATCGGCAAAAATTGGTTACCTTACATCTCATCGAAAACACGGAGGAAGTA
>ECK120051395
TAGGTAAGAGCTTAGATCAGGTGATTGCCCTTTGTTTATGAGGGTGTTGTAATCCATGTCGTTGTTGCATTTGTAAGGGCA
>ECK120010163
GATAAGAATGTTTTAGCAATCTCTTTCTGTCATGAATCCATGGCAGTGACCATACTAATGGTGACTGCCATTGATGGAGGG
>ECK125257026
AAACTGACTAAATAAAAATTTTTCACTAATTGATTAGTCATAGCCAGCGATATACGCTATGCGAAAATGCAGATGGCAATG
>ECK120010673
CCCTTCACAGAATTGTCCTTTCACGATTCCGTCTCTCTGATGATTGATGTTAATTAACAATGTATTCACCGAAAACAAACA
>ECK120010107
TCGCGACAACCGGAATATGAAAGCAAAGCGCAGCGTCTGAATAACGTTTATGCTGAAAGCGGATGAATAAGGAGATGCGAT
>ECK120010029
CATCTATCATCTAAAAAACCAGAAAAACAAATAACATCATGTTTTTAAACTAATTAAATGAAATAAAATTTTAAGCCACTC
>ECK120010028
AGCAACATCTATCATCTAAAAAACCAGAAAAACAAATAACATCATGTTTTTAAACTAATTAAATGAAATAAAATTTTAAGC
>ECK120009942
GTGAACGGTCGAATTAGCCAATATCTGACGAAAATCGGTTGAAAAAGTGGCATAATGGGGAGTTGTCAACTATTGAAATGA
>ECK120010445
TACGGTCTGGCTGCTATCCTGACAGTTGTCACGCTGATTGGTGTCGTTACAATCTAACGCATCGCCAATGTAAATCCGGCC
>ECK120011026
TCACGTTGTAAATTGTTTAACGTCAAATTTCCCATACAGAGCTAAGGGATAATGCGTAGCGTTCACGTAACTGGAGGAATG
>ECK120030797
AAAGCACTGAAGCACAACAATCGCAGTTGCAATTATTGCGTACAGCCAGTACATTCTGGCGTTTTCGAGCACAGGCGCAGG
>ECK120010108
CCATAAGATTAGCGGATCCTACCTGACGCTTTTTATCGCAACTCTCTACTGTTTCTCCATACCCGTTTTTTTGGATGGAGT
>ECK120010988
CAATGTGGACTTTTCTGCCGTGATTATAGACACTTTTGTTACGCGTTTTTGTCATGGCTTTGGTCCCGCTTTGTTACAGAA
>ECK120010148
CATATTTATGCTGTTTCCGACCTGACACCTGCGTGAGTTGTTCACGTATTTTTTCACTATGTCTTACTCTCTGCTGGCAGG
>ECK120010166
AATTCTGCGATGTGATATTGCTCTCCTATGGAGAATTAATTTCTCGCTAAAACTATGTCAACACAGTCACTTATCTTTTAG
>ECK120010167
GAATACAGAGGGGCGAATTATCTCTTGGCCTTGCTGGTCGTTATCCTGCAAGCTATCACTTTATTGGCTACGGTGATTGGT
>ECK120010655
TTGGGTGTCCGGCCCCTCTTAGCCTGTTATGTTGCTGTTAAAATGGTTAGGATGACAGCCGTTTTTGACACTGTCGGGTCC
>ECK120010656
TTTATTGGGTGTCCGGCCCCTCTTAGCCTGTTATGTTGCTGTTAAAATGGTTAGGATGACAGCCGTTTTTGACACTGTCGG
>ECK120010658
GATATATGTCAACGAAGCGTAGTTTTATTGGGTGTCCGGCCCCTCTTAGCCTGTTATGTTGCTGTTAAAATGGTTAGGATG
>ECK120010659
TGACGAAAGCTAGCATTTAGATACGATGATTTCATCAAACTGTTAACGTGCTACAATTGAACTTGATATATGTCAACGAAG
>ECK120010698
TTTATAAAAAATAAATCTCGACAATTGGATTCACCACGTTTATTAGTTGTATGATGCAACTAGTTGGATTATTAAAATAAT
>ECK120010660
GGATAATTTTATAAAAAATAAATCTCGACAATTGGATTCACCACGTTTATTAGTTGTATGATGCAACTAGTTGGATTATTA
>ECK120010661
TAACGTAAGTCGCAGAAAAAGCCCTTTACTTAGCTTAAAAAAGGCTAAACTATTTCCTGACTGTACTAACGGTTGAGTTGT
>ECK125137740
GGGCGAGTGGCGTTAAGAGTGGTTGTTGATTTTTTGCACTGGCAGGATTACACTCGCGCCGTTAAATAACCAACTGGAGTT
>ECK120010989
AATGGCGGTAATTTGTTTTTCATTGTTGACACACCTCTGGTCATGATAGTATCAATATTCATGCAGTATTTATGAATAAAA
>ECK120010177
TTTCCTGCATCGCTGATTTCTGATTGCCATTTAGTGATTTTTTATGCATATTTTGTGGTTATAATTTCACATTTGTTTATG
>ECK120010109
AAAACATTCACCTTACGGCTGGTGGGTTTTATTACGCTCAACGTTAGTGTATTTTTATTCATAAATACTGCATGAATATTG
>ECK120010990
GTAAGAAAGAATTGTGAAATGGGGTTGCAAATGAATAATTACACATATAAAGTGAATTTTAATTCAATAAGTGGCGTTCGC
>ECK120010991
GTGACAAAGATTTATGCTTTAGACTTGCAAATGAATAATCATCCATATAAATTGAATTTTAATTCATTGAGGCGTTAGCCA
>ECK120034387
CTGATTGCCAATTAATATTATCAATTTCCGCTAATAACAATCCCGCGATATAGTCTCTGCATCAGATACTTAATTCGGAAT
>ECK120010110
TTCAGCCTTCTTCAGGGCTGACTGTTTGCATAAAAATTCATCTGTATGCACAATAATGTTGTATCAACCACCATATCGGGT
>ECK125137153
AAACGGCAATACGCCACGCGCACGTTGCTGACGAAAACAGCCATTTGCAGTATACTCCCGCCCTAATTTCTTTAACTGGTG
>ECK120010600
GCAATTTATTTAAAAAGGGACTAGACAGAGGGGTGGGAAGTCCGTATTATCCACCCCCGCAACGGCGCTAAGCGCCCGTAG
>ECK120010992
GTAAATAAAAATGTACGAAATATGGATTGAAAACTTTACTTTATGTGTTATCGTTACGTCATCCTCGCTGAGGATCAACTA
>ECK120010993
TAATCCGTTCATAGTGTAAAACCCCGTTTACACATTCTGACGGAAGATATAGATTGGAAGTATTGCATTCACTAAGATAAG
>ECK120010994
CTTAGTCGCCGAATGTACTAGAGAACTAGTGCATTAGCTTATTTTTTTGTTATCATGCTAACCACCCGGCGAGGTGTGACA
>ECK120029297
CGGCGAGGTGTGACACACCTCGCACTTGAAATCAGCAGCGATTGGTTTATCGTGATGCGCATCACTTCCCGGCAGTCCTGC
>ECK120010642
TTACGCTGAACGTGTTTCATCTATTTGACGCGCGCAGGTATTTAGCATACAAGGAGTACCGATTTGAGAGTTGGTGCTCTT
>ECK120010643
CAGAGGGATGGGTGATTTATTCAGTTGCCAAACCCGCTGGAGTATTGAGATAATTTTCAGTCTGACTCTCGCAATATCTTA
>ECK120010995
TAAATGTAATTTATTATTTACACTTCATTCTTGAATATTTATTGGTATAGTAAGGGGTGTATTGAGATTTTCACTTTAAGT
>ECK120010996
TTCAACCATGCATAAAGCGGGTGCATTCGCTGCCGCATACCATTATTCTTGATCTGACGGAAGTCTTTTTGTAACAATTCA
>ECK120010756
TGCATTCGCTGCCGCATACCATTATTCTTGATCTGACGGAAGTCTTTTTGTAACAATTCAAACTTCTTTGATGTAAACAAA
>ECK120010685
CATTCGTTAAGTCATATATGTTTTTGACTTATCCGCTTCGAAGAGAGACACTACCTGCAACAATCAGGAGCGCAATATGTC
>ECK120015422
CATTTAAATTATTTAATCATGTTTATTGCATATAAATTCACTTGATGGCATTGTTATCCCATGCCGCAGACACGGCCAAAA
>ECK120015421
TTTTAACTTTTAAAGCAGAAATATTGCATAATTATTCTGTCAAAGGTACTATCTTCGACCTCAATAGCTATCAGACTGCCA
>ECK120016938
ATAAAAAATGAACAATTCACTCTCTTGCTTATTTAGTGACAACTATTCATGATTTTGTGAAACCGGTTTCTTAATTCCGTT
>ECK120010178
GAGTTAGGCTTTTTATTGAATGATTATTGCATGTGTGTCGGTTTTTGTTGCTTAATCATAAGCAACAGGACGCAGGAGTAT
>ECK120010179
TCATTCAATAAAAAGCCTAACTCACTTTTGATTCATTAAAAAAGAAGGCTAAAATAGAATGAATCATCAATCCGCATAAGA
>ECK120010218
ACCGACACTTAAAGTGATCCAGATTACGGTAGAAATCCTCAAGCAGCATATGATCTCGGGTATTCGGTCGATGCAGGGGAT
>ECK120009899
GTTACACGCTGAAACCAACCACTCACGGAAGTCTGCCATTCCCAGGGATATAGTTATTTCAACGGCCCCGCAGTGGGGTTA
>ECK120010417
TTATTCACCTTTTGGCTACTTATTGTTTGAAATCACGGGGGCGCACCGTATAATTTGACCGCTTTTTGATGCTTGACTCTA
>ECK125140837
GAACATAGGCTTCGATTTATTGCGCTATCTCTGTGGCAGGATTGTGAATAAAGTGTCAACAAGCAACGGGGCATCGCCCAT
>ECK125095432
TTTATGTGATTTGTATCACATAAAGATTGATTTTTGTGATGGTTGTCATATTATAAGCGCAAAGACAATAACACCTGTATA
>ECK120010674
ATTGAGCAAGCGTTCAAAGCCCTATGTACAGAACTCAATGCACAAGGCAGTATTAACGTCGTCAATTATTCCCAACATGAT
>ECK125203424
GATAAGTTTTAATTTCAATGGTAGGTTTATTTCTTAGCTTTCGCTAGTAAACTGATAATCAGACAAAATGGTGACATGAGG
>ECK120010181
CGTAACAATTAAGACACATTTTATATTGAACGTCCAATCAATAACCGCTTTAATAGATAAACACCGCTGATGAATGGAGTG
>ECK120010182
TTTATCTATTAAAGCGGTTATTGATTGGACGTTCAATATAAAATGTGTCTTAATTGTTACGAATTTGATTTTAAATAGTAA
>ECK125137742
GGAGTCCGCATAAACGGAGTGTGTTTTTTGACTTACTCGTAAGCCGTTCTACTCTTCAAAGAGTGGAAGCGAAGGAGTCAA
>ECK125136764
ATTAATGATTGTTATAAAAAATATCTTGTATGTGATCCAGATCACATCTATCATTTAGTTATCGATCGTTAAGTAATTGCT
>ECK125158027
AAACGGTTATGTTTTGGTATTAAAAGAAAGACACAAGAAGATATGTCTGTTACCGTCTTACTCTCGCCTCACCCATTACCC
>ECK120034206
TCATCCAATTTAGCTGAAATCTTATTTATACTTTGTACAATTTTAGCGTATATTGTACAAAGTATTATTGGGTCGTGTACA
>ECK120010471
AACCTAAATATTTGTTGTTAAGCTGCAATGGAAACGGTAAAAGCGGCTAGTATTTAAAGGGATGGATGACATCTCAGCGTT
>ECK120027939
CTGGTAAAAGAAACACTGATGCGAGGCCTGTGTTTCAATCTTTAAATCAGTAAACTTCATACGCTTGACGGAAAAACCAGG
>ECK120034201
TTATCTGTTTCCCCCTTTAAAAATTCGGTGAATACCCTTACTTATTGGTATACTGAAGTTGCTTCAGATAAAAACGCATTG
>ECK120010438
GAATTCCTATTTGTGAGCTACGTCTGGACAGTAACTTGTTACAACCTGTAGCATCCACTTGCCGGTCCTGTGAGTTAATAG
>ECK120010564
TTTGTGTTATTTCACCTAATCTTTAGGATTAATCCTTTTTTCGTGAGTAATCTTATCGCCAGTTTGGTCTGGTCAGGAAAT
>ECK120010183
ATAATATGTAAATAAACCCATCTATAGATGGTAAAAATAGGTTGTGGCAATTATCATTGCATCATTCCCTTTTCGAATGAG
>ECK120010686
GATGACATAAGCAGGATTTAGCTCACACTTATCGACGGTGAAGTTGCATACTATCGATATATCCACAATTTTAATATGGCC
>ECK120010472
CGAAACAAAAATGTGATACCAATCACAGAATACAGCTTATTGAATACCCATTATGAGTTAGCCATTAACGCGTCCACGAGG
>ECK120033609
TTACGTTCTTACACTTTATCTGTGGTTTAAATCGTCCCGGAGTTGCCCTATATTAGCCAAACGTAATTATTTGGTTACAGG
>ECK120010176
TAATATAAAAAATCCCGCCATTAAGTTGACTTTTAGCGCCCATATCTCCAGAATGCCGCCGTTTGCCAGAAATTCGTCGGT
>ECK120010111
GAAATTCGTCGGTAAGCAGATTTGCATTGATTTACGTCATCATTGTGAATTAATATGCAAATAAAGTGAGTGAATATTCTC
>ECK125109146
TTTCTTTAATAATAAAACGAATAACTTGCAGATTTGAAATGCATGCATTATTGTCTTTAAACAATTCAACACATCTTAATA
>ECK120010675
TGGAATAAGATGCGGGTTTTTATTATTTGTTATGCCGGGCATTAGACTTTAACAATAACGGGAAATCTGAACTGCCCGGAG
>ECK120010474
GATGATTTCAATAACATATTCTGTGTTGGCATATGAAATTTTGAGGATTACCCTACACTTATAGGAGTTACCTTACAGGGG
>ECK125160651
TGGTTCAACTATCAAAAATCGCTCACCCTTTTTCACCTGTTTAAAATATGTTCAGCAACCCATCTTGATGGCGACCTCCTC
>ECK125160650
TTCCAGGCCTGTTTCAAATAATTATTTGCAGTGCAACTAATTCCATGTATATTACTACCCATATATAGCGTCTATAAAATT
>ECK120010619
GCATAATTAATGAGATTCAGATCACATATAAAGCCACAACGGGTTCGTAAACTGTTATCCCATTACATGATTATGAGGCAA
>ECK125136393
AGCATCGCATTAGTAACTTTTTGCTTTGGCAAATTGCCTATGCCGAACTTTACTTTACAGATGTTCTCTGGCCCGATTTCG
>ECK120010732
TACTTAGGCTGCTAACAAAATTTTGTTGTATGATTGAAATTAGCGGCCTATACTAATTTCGAGTTGTTAAAGCTACGATAA
>ECK120009948
TTTTAATGCCGTAATTTAATTCATATTGAAGGGTTCTCGTAAAACGTAAATAATTCCTGCGTAGGACTTTTGTTTTGCAGT
>ECK120032976
AAAAGAGTCATCTTGCCTAAGAGTATTGGCAGGATGGTGAGATTGAGCGACAATCGAGTTACACCGTCGCTTAAAGTGACG
>ECK120010113
GGATATAAAATTTAACATTTGGATTGATAATTGTTATCGTTTGCATTATCGTTACGCCGCAATCAAAAAAGGCTGACAAAT
>ECK120010112
TGACAAATCATGCGGATATAAAATTTAACATTTGGATTGATAATTGTTATCGTTTGCATTATCGTTACGCCGCAATCAAAA
>ECK120010537
TTACACTCCGATGGAGTTTGTTATTGACGTGTTACAAAAATTCTTTTCTTATGATGTAGAACGTGCAACGCAATTGATGCT
>ECK120010365
TTTTCACATTAATCTGGTCAATAACCTTGAATAATTGAGGGATGACCTCATTTAATCTCCAGTAGCAACTTTGATCCGTTA
>ECK120010295
ACCGTGCGAAAAGCCTCTTTCGGTGTTAGCGTAACAACAAAAGATTGTTATGCTTGAAATATGGTGATGCCGTACCCATAA
>ECK120010702
AAACTGGTTTTTGCACACAACGTTAACGATTTGTGGCGTCGGCGCGTATAATGCGCGCGGTTATGTTAACGGTACGCCTGT
>ECK120016352
AAGTCTGGCTATTCCGTAATGCCATCTTATTTCGTAATGGATTGAGAATGCTGGATTTTTAATTATATTACGCGCAGTATT
>ECK120016353
GTTGTTCCGGCAGTAGCATTAATTCATTATCTGAATGAAATGTGTCAATCCACAGAAACCGCTGTCAATGACGCATTTTGT
>ECK120010248
AAAAATATATTTCCCCACGAAAACGATTGCTTTTTATCTTCAGATGAATAGAATGCGGCGGATTTTTTGGGTTTCAAACAG
>ECK120010641
ACCCGCCTGGTTTATTAATTTCTTGACCTTCCCCTTGCTGGAAGGTTTAACCTTTATCACAGCCAGTCAAAACTGTCTTAA
>ECK120010185
TGCGCCAACTGTGATAGTGTCATCATTTTCAAAGCGTAAAATTGTGGCATTCTTCACTGTTCTATAAGTAAGACGTTTATT
>ECK120010879
CTTTACGTTGTTTTACACCCCCTGACGCATGTTTGCAGCCTGAATCGTAAACTCTCTATCGTTGAATCGCGACAGAAAGAT
>ECK120033636
GATCGAAAAACGCTTGTGTTAAAAATTTGCTAAATTTTGCCAATTTGGTAAAACAGTTGCATCACAACAGGAGATAGCAAT
>ECK120010184
GGGTCATGCTGAAGCGAGACACCAGGAGACACAAAGCGAAAGCTATGCTAAAACAGTCAGGATGCTACAGTAATACATTGA
>ECK120010479
AAGAAAAATACAACGCGCGGGTGAGTTATTAAAAATATTTCCGCAGACATACTTTCCATCGTAACGCAGCGTTAACAAAAT
>ECK120010480
AGTTACATTTAGTTACATGTTTAACACTTGATTTAAGATTTGTAATGGCTAGATTGAAATCAGATGTAATCCATTAGTTTT
>ECK120033030
TAGTTACATGTTTAACACTTGATTTAAGATTTGTAATGGCTAGATTGAAATCAGATGTAATCCATTAGTTTTATATTTTAC
>ECK120010676
CTTGCCAACATTTCTGATGATTAGCATTCCCTTCGCCATTTCCTTGAGCAAACTTTAGCTATTCTTATCAATTATGCTTAT
>ECK120010399
AATCATAAATATGAAAAATAATTGTTGCATCACCCGCCAATGCGTGGCTTAATGCACATCAACGGTTTGACGTACAGACCA
>ECK120010400
ATGCACATCAACGGTTTGACGTACAGACCATTAAAGCAGTGTAGTAAGGCAAGTCCCTTCAAGAGTTATCGTTGATACCCC
>ECK120010540
TGCCCCTTGTCCCCTGTCAAATGCTTGACGGCTCGCCCTAATTCTCTAAATTGTATTTCTAGAGTTGGCGAGGTTTTGAAC
>ECK120034385
TATCACTTTTTAGTAAAGTTACACTGGACAAAGCGTACCACAATTGGTGTACTGGTAACCGACACAGCATTTGTGTCTATT
>ECK125138139
TACCTGCAGCGTTAGCCAGTGTGAAAGGCTGGGTCAGCGCGAAATTGCAATAATATAAGCGTCAGGCAATGCCGTGGACTC
>ECK125138140
CTGCAGCGTTAGCCAGTGTGAAAGGCTGGGTCAGCGCGAAATTGCAATAATATAAGCGTCAGGCAATGCCGTGGACTCGCT
>ECK125138142
TTAGATGTAATGTGTTTGTCATTGCTTACTTTTTGGCGTTATATGATGGATAATGCCGGGATACAGAGAGACCCGACTCTT
>ECK120010043
CCTTAAGGCATTGTCTGTAAGCGCCTTGTAAGACTTCGCGAAAAAGACGATTCTATCTTCGTCGACAGGGAGTCAGACAAC
>ECK120010099
ATTTACATGGTTGCTGTGTTGTTAAATTGTACAAAGATGTTATAGAAACAAAATGTAACATCTCTATGGACACGCACACGG
>ECK120010098
GTTGCTGTGTTGTTAAATTGTACAAAGATGTTATAGAAACAAAATGTAACATCTCTATGGACACGCACACGGATAACAACT
>ECK120009908
TGACAATTTTGTCATTTTTCTGTCACCGGAAAATCAGAGCCTGGCGAGTAAAGTTGGCGGCATAAAATCACCAGAAATTAT
>ECK120009909
AAAATTGTCATTTTGCCAATAAGCGATTGCCATCTGATCCCGCTACTCTAGAATTGCCCGGGCAACATGCGGAGGAAATAT
>ECK120010701
CACGCCCCGCTTTCTTTCCCGCCGACTAACATCCTTCCCCCGTCCGTTGTATAGTGACCTCTCTCTTGCGGTTCCATCTGT
>ECK120010571
ATTGATGCGCGGGAAGGAAATCCCTACGCAAACGTTTTCTTTTTCTGTTAGAATGCGCCCCGAACAGGATGACAGGGCGTA
>ECK120010114
TACACTTGTATGTAGCGCATCTTTCTTTACGGTCAATCAGCAAGGTGTTAAATTGATCACGTTTTAGACCATTTTTTCGTC
>ECK120030659
CAGAGTGCAAGTGGGCTTTGGCGTGTGGCAATTCTTAAAACATTGTCTAACATGCTTGTTACCGTCATTATCATCCGTGGT
>ECK120034942
TGGAAAATTCTTAGAAACCGATCACATACAGCTGCATTTATTAAGGTTATCATCCGTTTCGCTGAAAAACATAACCCATAA
>ECK125137921
GAACGCAGCCGCAGAGGTGCAAACTTTGAAGCCCTGACCCCATGCCGCTATACTGCCGCCATCACTTAAAAACAGGATACA
>ECK120010168
TTGATATTTATCAATGTATAAGTCTTGGAAATGGGCATCAAAAAGAGATAAATTGTTCTCGATCAAATTGGCTGAAAGGCG
>ECK120010700
ATGCAAATTTGCTTCAACAAAAACCTGTTTATTGTAAGGATTTTGCGGCGTAATATATACGTGGGATCAATTTGAGTTTTT
>ECK120009951
GGGCATCAAAAAGAGATAAATTGTTCTCGATCAAATTGGCTGAAAGGCGGTAATTTAGCTATAAATTGATCACCGTCGAAA
>ECK120009952
AGAGATAAATTGTTCTCGATCAAATTGGCTGAAAGGCGGTAATTTAGCTATAAATTGATCACCGTCGAAAAATGCAAATTT
>ECK120009953
AACATGTTTGCAACCTTTCTTTACGCCGTTTTTGTGTGCATTCACATGGTATGATGAAAGTGTTCAAACAAATTTCTATTG
>ECK120010773
AAAATAATTTTACAAATCAGTAACAAAAGTAAAGAAGGCGACACCATGCGACTATGGGTCGCCTTTATTTTTTCCCCGTTG
>ECK120010204
AGGCAGACTACTCGCCGATTGTCATAAGGTAAAAGTCTCATTTATGATGAGTTCCATTGGATTTACTTATAGGTTGCGAAT
>ECK120010203
ATGGAACTCATCATAAATGAGACTTTTACCTTATGACAATCGGCGAGTAGTCTGCCTCTCATTCCAGAGACAGACAGAGGT
>ECK120010169
TCCAAGTAACAGGAATTTAATCATGTTTACAGTAATGTAACCTTCCCGTAAAATGCCCACACACTTTAAACGCCACCAGAT
>ECK120010206
AACTACTCATTCTAATTGGTAATTTCATTCGTTCTCTTACGCTCCCTATAGTCGAAACATCTGATGGCAAGAAAATAGCGG
>ECK120015375
TGGGTAATACTTTATCAGGTGCCGTATTCATGGGATTGGGTTATTGGTATGCTACGCCGAAAGCGAATCGTCCGGTTGCGG
>ECK120010150
GGTTATTAGTTATCGCTATCCCGTCTTTAATCCACACCGTTTGCCCCGTTAACCTTACCTTCTCTTCTGTTTTATGGGCGC
>ECK120010151
GTATATAGATATGCTAAATCCTTACTTCCGCATATTCTCTGAGCGGGTATGCTACCTGTTGTATCCCAATTTCATACAGTT
>ECK120010205
ACCAAACGGTATATAAAACCGTTACTCCTTTCACGTCCGTTATAAATATGATGGCTATTAGAAAGTCATTAAATTTATAAG
>ECK120010430
CACACTTTTCATGAAAATTCTGTAACCGTTTTCACGCGCTATCTGCTAAAAATGTTGCCGATGTGAAGTAAACATGGATGT
>ECK125136575
GTTAACAAAGTCACGCGGAAAGTCAGATGCCTGCCGGTAGTGCATTTGCTATAGTAGGGCACTTTTTTAATTCCATCACGG
>ECK120010721
TCAGGGAGATGTGAGCCAGCTCACCATAAAAAAGCCGCATGTTGAATAATATTTTCAACTGAGTTATCAAGATGTGATTAG
>ECK120010484
CAGCTCACCATAAAAAAGCCGCATGTTGAATAATATTTTCAACTGAGTTATCAAGATGTGATTAGATTATTATTCTTTTAC
>ECK120010722
AAAAGCCGCATGTTGAATAATATTTTCAACTGAGTTATCAAGATGTGATTAGATTATTATTCTTTTACTGTATCTACCGTT
>ECK120010644
CGCGGACGTCGGAACGTCTCGGGCAGTTTAGTTCTGCCGAAACGCAGCGTATTATAACCCTGCTCAAGCGGGCTGGGTTAC
>ECK120010645
AGACCGCAGGTAATGTTGGTTCGTTGAAATCGGCACCGTCCAGCCATTACACTCTGCAGCTGAGCAGTTCCTCTAACTACG
>ECK120010646
AGGTACAGGCCGATCTGAAGTAATCAAGGTTATCTCCCGCAATGGTTTATCGTTGCGGGAGTTGCCTGAAGCGCTGGATGC
>ECK120010360
AACAATCAGAACGGTTCTGTCTGCTTGCTTTTAATGCCATACCAAACGTACCATTGAGACACTTGTTTGCACAGAGGATGG
>ECK120010274
ATTTCTAATTATCAGCGTTTTTGGCTGGCGGCGTAGCGATGCGCTGGTTACTCTGAAAACGGTCTATGCAAATTAACAAAA
>ECK120030657
TGCAGTCATTCATCGACTCATGCCTTTCACTGATATCCCTCCCTGTTTATCATTAATTTCTAATTATCAGCGTTTTTGGCT
>ECK120010284
TTGCAGCAGGAAGTGCATCAGCGGTTGACAGAGGCCCTCAATCCAAACGATAAAGGGTGATGTGTTTACTGATATGAAAAG
>ECK120030660
AAATGCCTGCAATTATCAAACGTCCATTGCTCTGCGTGCCCGGTAAGCCTATGCTGCTGGGTTTCAGTGATTCCAGTTATC
>ECK120009885
TTGTTTCAATTATGATCCAGGTACATTTCTGTGATGTTGTCTGGGTGTTATTTTAAGGCCGCAGGTACCCCATAACCTTAC
>ECK120010755
AAGCGAACAGTAATCGTACAGGGTAGTACAAATAAAAAAGGCACGTCAGATGACGTGCCTTTTTTCTTGTGAGCAGTAACT
>ECK120010567
GAAAACAGTTCATACAAAACAGAACGTGACTGTGATCTATTCAGCAAAAATTTAAATAGGATTATCGCGAGGGTTCACACA
>ECK120033033
ACGATCCCACGAATTTATGAATAAATTGCATGTGATTCTCGGATTATTGCATCTGAAGAGTTATAAGCAGTTGGAAGATTA
>ECK120016339
ATATAGCCAATCATTCTTACTCCCTTTGAATTACCCGCCTCATCAGAGATAATGCTTAAGAAATTTGTCACACAAGGAAGC
>ECK120029527
CAATCTTTGCGATTGGTCAGTGATGCTGTCAATCAGAGGGGGATTTGTCTAGAATAGAAGAAATAATCTTTCTAACTCCTG
>ECK125165391
GACTATCATTTAATCTGGTGTCTCATTGTTAGCCGTCTGAAAATTCAATAACATCAAACTGTTTTGAATCTCTTTTCTTAT
>ECK125165392
TCGTAAACCGGGCATCAGGCTTACGTGTGATGTCCGGTTAACTCGTGGTATGCTGCTGCCGTTCCCTTTTTTAATGACGCC
>ECK120010451
GCACCGGAAAGCACACCAACTGTCTATCGCCGTATCAGCGAATAACGGTATACTGATCTGATCATTTAAATTTGAAGCACT
>ECK120010115
GAGGTAACGCCAGAAACGTTTTATTCGAACATCGATCTCGTCTTGTGTTAGAATTCTAACATACGGTTGCAACAACGCATC
>ECK120010116
GATTTCCTTAATTGTGATGTGTATCGAAGTGTGTTGCGGAGTAGATGTTAGAATACTAACAAACTCGCAAGGTGAATTTTA
>ECK120029865
AACTTCGGATTTCTATGAAAATATTGACGTAATTTTGCTTTTCTCTCGTTAGAATAGCGCGCACAAGGAACTGTGAAAAAG
>ECK125158031
CATAGTTAGCTAATGCTAAATCGTATTGACTATGTTTTTGTTAACATCTATCTTGTTAGTTATGACTAACAATAAAGGTGT
>ECK120035104
AAACAATAAAAATCGTAGCTTCCTGTTGTCATTAGGTTATTTTACCTGTATAAATAACCAGTATATTCAACAGGGGGCTAT
>ECK120015518
ACTGAAACTATTGCAAGGACGTGCTGGTTTTATAACCTGCATGTACTGTATGATTATCCAGTTAGCTCTGAGGCATTTTCA
>ECK120034549
TTGTCAAGTGTTACGTTTAGATAATTGCTATCCGGAAAAGCATCTGCTATTTATAGCGGCCTCATTTTTCCCCCGAACATG
>ECK125145775
CTTAAAAAATCACTGCCGGTTACATTGTAGTAAAGTAAGTAACTGGTTAATTTACATTCTGGTCGCGTGCGCAAATACGCT
>ECK125137251
TTGTCTGAATTTTCAAAATATTCACTCGCTGAATTGTTATACAAGGCGCTATTCTAGTTTGTGATATTTTTTCGCCACCAC
>ECK120010117
TTTTGTCTCCCTTTGATACCGAACAATAATTACTCCTCACTTACACGTAATACTACTTTCGAGTGAAAATCTACCTATCTC
>ECK120010410
ATAAATCGGGAAAATCTGTGAGAAACAGAAGATCTCTTGCGCAGTTTAGGCTATGATCCGCGGTCCCGATCGTTTTGCAGG
>ECK120010409
AACGACATTCGTTTGCCGGGCGAAGTGGCGTTCTTTATCGCCAAGCGTCTACGATCTAACGTACGTGAGCTGGAAGGGGCG
>ECK120010408
TGAGGCGCTGCGCGACTTGCTGGCATTGCAGGAAAAACTGGTCACCATCGACAATATTCAGAAGACGGTGGCGGAGTACTA
>ECK120010407
CAGGAAAAACTGGTCACCATCGACAATATTCAGAAGACGGTGGCGGAGTACTACAAGATCAAAGTCGCGGATCTCCTTTCC
>ECK120010406
GCCGTAAGATCGAGCAGTTGCGTGAAGAGAGCCACGATATCAAAGAAGATTTTTCAAATTTAATCAGAACATTGTCATCGT
>ECK120010490
TGGTGTAAATCCCGGTTGGCTGTATTGACGTTTTCACATTCTGTTGACAGATTGTAGGTCACGAGGGGCATTTTATGGAGG
>ECK120010234
ATTAGTGTGATAGGAACAGCCAGAATAGCGGAACACATAGCCGGTGCTATACTTAATCTCGTTAATTACTGGGACATAACA
>ECK120009857
TTACTGGCTGCGACAGACGGCGACTTTTATAGAACAGGCAAAAGTTCTACAAGAACCCCCTTTGCAATTAACACCTATGTA
>ECK120010208
CTGGCTAGTGAAGCAATATTGCGGCGCTACGCTCAATGAAACATTTAAATACTATACGACAGCGACATTTATCGCTTCAGT
>ECK120010460
CATGTGAAAGGCAAATTTTATCGTTTGTCAGCCTGCGTTGTTTTTTTGTCCAATATCATCAGGTTAATCACAGGGGAAGGT
>ECK125108717
TTAATCATTCATATGGCGAATATTTTCTTGTCAGCGAAAAAAATTGCGGATAAGGTGATGAACACATCAGATTTCCTGGTG
>ECK120010118
CTCAGAGGATTGGTCAAAGTTTGGCCTTTCATCTCGTGCAAAAAATGCGTAATATACGCCGCCTTGCAGTCACAGTATGGT
>ECK120010269
TTTTACACTTTCAGGCCTCGTGCGGATTCACCCACGAGGCTTTTTTTATTACACTGACTGAAACGTTTTTGCCCTATGAGC
>ECK120029863
TTATAAACATTCCGCTTGTGTTTTTCTTTGCCGTAATGATAATCGCTATCACTGCGATTTACTTTTCTTTGCATAGATTGA
>ECK125109856
GTAAAAAAGTTAGAGCGGCAACGCGTACCCTGGGTACGCGTTGTTTGTCTGGAGTTTCAGTTTAACTAGTGACTTGAGGAA
>ECK125109857
TCTGCGCGTTGCGGGCCGTTCCGGGGATGATCAGTTGGTCGAGATCATCGAAGTTCCGAATCACCCGTGGTTCGTGGCTTG
>ECK120010224
TTGCAGATTGCGTTACCTCAAGAGTTGACATAGTGCGCGTTTGCTTTTAGGTTAGCGACCGAAAATATAAATGATAATCAT
>ECK120009985
CCATGATAATGAAATTAATTATCGTTATCGATCTTATTTGGATATGTTAGCATGTGCAGCCTAAGAATAGGTATTTAAAAT
>ECK120009986
AACTTCCATGATAATGAAATTAATTATCGTTATCGATCTTATTTGGATATGTTAGCATGTGCAGCCTAAGAATAGGTATTT
>ECK120010534
AATGTCTTCTTCGGCTGGACAAACATTCCTTTTATTCCACGTTTCGCTTATCCTAGCTGAAGCGTTTCAGTCGATTAAATG
>ECK125108721
TTTGTGCTTCATGCACACTCTTTCCCCACACTTTTTCCCTTTGCTGTGGTCTACTTATTCGCGCGTGTAGATTTTACTTAT
>ECK125145769
CAGGGCGATATTCAGGTGGTGCAAAACTTCGTTGCGCTGGCAGATCTGGCAGAGTTCGACCCTGCGGAACTGCTGGCCCCT
>ECK120015387
ATCGGTACAATCCCTGATTTTATTGTTGACATTTCATTTATGCCGACTATTTATATGGTATACTTGTCGAATTATCTTAAA
>ECK125230249
CCTTCTCAGGCGGCTTTTTCATCACTGCGAGTAGAGCTAAACTCGCAAAAGTGGTATAACAAATATAGTCTGCCGTATCAT
>ECK120010355
TTCTCTATTAAATGGCTGATCGGACTTGTTCGGCGTACAAGTGTACGCTATTGTGCATTCGAAACTTACTCTATGTGCGAC
>ECK120011027
ATCGGCATTTCTTTAATCTTTTGTTTGCATATTTTTAACACAAAATACACACTTCGACTCATCTGGTACGACCAGATCACC
>ECK120009999
CGCTTCGCAACCTTTTCGTTGGGTAATTATCAAGCTGGTATGATGAGTTAATATTATGTTAACGGCATGTATATCATTTGG
>ECK120049205
ATCCCTTTTTCTTCTTTTTGTCTGCTATCAGCGTAGTTAGCCCTCTGGTATGATGAGTCCAACTTTGTTTTGCTGTGTTAT
>ECK125137965
GATTCGCGTTAATGCTGCATTCATTTGCCGCAGTGGCGTTAATTGTGGTTATCATGGTGCATATCTACGCCGCCCTTTGGG
>ECK120010215
AGATGTTCTTTTTGATTTCGCGCAAAAAGATTCAGAATTTTACTGTTAGTTTCCTCGCGCAGTAATACCCCTGAAAAAAGA
>ECK125162182
GACAAAGCGAATGTCACAGCGAAAAAAGTGACTTTTCTTGTCGCTGCGTACACTGAAATCACACTGGGTAAATAATAAGGA
>ECK125162183
TTTTTATTGTTGCATTTGTGTTGCAATAAACGAAGCTAATGAGCCTGACTATAGGAAATAAGTCTTGTCAGGCATAGAGAC
>ECK125162179
CGTGACAATAACCGCTTATGTCTCTATGCCTGACAAGACTTATTTCCTATAGTCAGGCTCATTAGCTTCGTTTATTGCAAC
>ECK125162180
TATTTCCTATAGTCAGGCTCATTAGCTTCGTTTATTGCAACACAAATGCAACAATAAAAATACATTTCACAGAGCGAAAAC
>ECK125162181
TTCGCTGTGACATTCGCTTTGTCAGCTGTGACAAGCTCCGCAAATCGTGACAATAACCGCTTATGTCTCTATGCCTGACAA
>ECK120010210
ACAACATGTTAAAAATGTCTATTGGAAACAATTTTATTTCCAATTGTAATGATAACCATTCTCATATTAATATGACTACGT
>ECK120010221
CCATGTTTACTGTGCAATTTTTCATTGATTGCAGAAATATATTGATAATATTATTGATAACTATTTGCATTTGCAATAGCG
>ECK120010222
GGTAACGCAATCTGCAACTCGGGGTTGCATCTGGTTGTGGTTACAATGAAAATGAGAAGCATTATTGATGGATTCGCATAA
>ECK120010223
TGCCTTGCCATCAAATATTTTAAATACCTATTCTTAGGCTGCACATGCTAACATATCCAAATAAGATCGATAACGATAATT
>ECK120009987
ACATGCTAACATATCCAAATAAGATCGATAACGATAATTAATTTCATTATCATGGAAGTTCGTATGTCTGGTTCTGTTGCC
>ECK120010299
CTTCCCACGGCGCGCCATTACGCTATTGCAAATGCAAATAGTTATCAATAATATTATCAATATATTTCTGCAATCAATGAA
>ECK120015395
TTATCATTTGCAAGCCAGATAAATCCCTTGCTATCGGGTAAACCTATCGCTATGATTAGCAATCATTATCATTTAGATTAC
>ECK125137973
TCCTCAATTTGCCTGCTGCTTAATGCATTGCAGATGATTTGCTTCCGTTATACTAGCGTCAGTTGATAGCGGGAGTATTTA
>ECK120010667
TTTAACTTATTGATAATAAAGTTAAAAAAACAAATAAATACAAGACAATTGGGGCCAAACTGTCCATATCATAAATAAGTT
>ECK120010503
TACATAGCATGCAAGAGCATGGCGTTTGTATGGCAACGTTATTATAATTAACAGTTGCTACTCCATTTAAGTTCACTCAGA
>ECK120010668
ACTGGAAGTTAATCCACTGCAATCTATTGTTATATTGAATCAAATCAATGAAAATAGATGTTGTCACATCAGTGATATTTT
>ECK120010687
TATTGAAAGTTGGATTTATCTGCGTGTGACATTTTCAATATTGGTGATTAAAGTTTTATTTCAAAATTAAAGGGCGTGATA
>ECK120009954
CTCATTTGATCCATTATGCCTTATTGTGCCGTGACTAAAGCGATTCTGATACACTAGCCGCAAAAGCCACAGCAGAATCGA
>ECK120010198
TATTGAAAATCGCAGCCCCCCTCCGTTGTATGTGCGTGTAGTGACGAGTACAGTTGCGTCGATTTAGGAAAAATCTTAGAT
>ECK120010507
CCCCTCATTTCACCCACTAATCGTCCGATTAAAAACCCTGCAGAAACGGATAATCATGCCGATAACTCATATAACGCAGGG
>ECK120010633
AGCACCGTAATCCGCGTCTTTTCCCCGCTTTGTTGCGCTCAAGACGCAGGATAATTAGCCGATAAGCAGTAGCGACACAGG
>ECK120009941
AAGCACTGTTTTCGTTACTGTCTCTCTTGTCCGTGCAATAGCTCAATAATAGAATAAAACGATCAATATCTATTTTATCGA
>ECK125108718
CGCCGCAAAGTTTGAGCGAAGTCAATAAACTCTCTACCCATTCAGGGCAATATCTCTCTTGCAGGTGAATGCAACGTCAAG
>ECK120010119
CTCTGCTGTTAAGGTTTGCTTAGACTTACTTGCTCCCTAAAAAGATGTTAAAATTGACAAATATCAATTACGGCTTGAGCA
>ECK120010308
AGCCAGGCGAGATATGATCTATATCAATTTCTCATCTATAATGCTTTGTTAGTATCTCGTCGCCGACTTAATAAAGAGAGA
>ECK120010461
CGGGCCTATAAGCCAGGCGAGATATGATCTATATCAATTTCTCATCTATAATGCTTTGTTAGTATCTCGTCGCCGACTTAA
>ECK120010309
TAAAATCAAATAGCCTACGCAATGTAGGCTTAATGATTAGTCTGAGTTATATTACGGGGCGTTTTTTTAATGCCCCGCTTT
>ECK120010276
TTCCTCAACATCATCCTCGCACCAGTCGACGACGGTTTACGCTTTACGTATAGTGGCGACAATTTTTTTTATCGGGAAATC
>ECK120033722
CACAAATGTCGCGACTCTCTCTGATTACCACGAATCAATATTTATCATATTCTTCTTTTCGTCCTCACTACTTACCATGCA
>ECK120010120
TAAAAAAATCGATCTCGTCAAATTTCAGACTTATCCATCAGACTATACTGTTGTACCTATAAAGGAGCAGTGGAATAGCGT
>ECK125160646
AATAGCCTAATAATCCAGACGATTACCCGTAATATGTTTAATCAGGGCTATACTTAGCACACTTCCACTGTGTGTGACTGT
>ECK120034548
CAACGCCTGGCACTGCCGGGCGTTGTTCTTTTTAACTTCAGGCGGGTTACAATAGTTTCCAGTAAGTATTCTGGAGGCTGC
>ECK125095453
ATAATTGAAGTTTATATTTTACCTTTTGCAAATAATAAAATAACAAATTATAGTGACGCCACAGCAACAAATATAACCTTT
>ECK120029866
ATATAAACTTGATGATTTAAGCATTTTCTTATACCCGTTCAGACGTTATTCTTATTTCAGATCATCGTCAGAATTGACTCC
>ECK120009884
CTGATGAATTGAAGATTCATCTGGTTGAATATGTGCCGATTGCGCGGTGGAATGATCAACATATGGTAGACGCGGAAGGAA
>ECK125137688
CTAACCGGGAGATTTCAGACGAAAGTTTGAAAGATGCTGGATATAGAGTATCCTGACGCTGTTTTTAACACAGTTGTAATA
>ECK120033247
AAGACGCGCTAACACGGAACAGGTGCAAAATCGGCGTATTTTGATTACACTCCTGTTAATCCATACAGCAACAGTACTGGG
>ECK120033248
AATTCAATACCGCTGTACAAAAACTTGAAGAAATTCAGGAGTGTCATTTAGTATCCGGTGATTTCGACTACCTGTTGAAAA
>ECK120010260
TACTCGGTGAAGAAATTTTACCGTCAATACGTATTCAACCGTCCGGAACCTTCTATGATTATGAGGCGAAGTATCTCTCTG
>ECK120011033
CAAAAAGTCGTACTAGTCTCAGTTTTTGTTAAAAAAGTGTGTAGGATATTGTTACTCGCTTTTAACAGGGCAACGGAACAC
>ECK120010186
ACAATATTTGCCAGGGACTTGTGGTTTTCATTTAGGCGTGGCAATTCTATAATGATACGCATTATCTCAAGAGCAAATTCT
>ECK120010303
TTTATTAACAATATTTGCCAGGGACTTGTGGTTTTCATTTAGGCGTGGCAATTCTATAATGATACGCATTATCTCAAGAGC
>ECK120009914
GGCAGCGACATCAGCAATTCCTATTGGTGCGCATATTGTCAGCAAGGTACAAACGCTGTTGGCAAGCCAGAGTAACCCCGG
>ECK120010708
TATTTAAATTAAGCCTGTAATGCCTTGCTTCCATTGCGGATAAATCCTACTTTTTTATTGCCTTCAAATAAATTTAAGGAG
>ECK120010707
TATTTAAACACGAGTCCTTTGCACTTGCTTACTTTATCGATAAATCCTACTTTTTTAATGCGATCCAATCATTTTAAGGAG
>ECK120049202
TTAGCCATTTCAAACATTATCATGGCTGATATTTTCCGTAGTCAGGTTTAATGTTTTAAAAGTGCTGTGGGAAAGTGAACA
>ECK125095186
CCAATTGCCAGCTTAAGTCGAAACAAGGAGACTCGATATTTAAATCGGATTACATTTTAACTTTAGTAATATTCTTCAGAG
>ECK120010122
GATTCCACTAATTTATTCCATGTCACACTTTTCGCATCTTTGTTATGCTATGGTTATTTCATACCATAAGCCTAATGGAGC
>ECK120010123
TAAACGATTCCACTAATTTATTCCATGTCACACTTTTCGCATCTTTGTTATGCTATGGTTATTTCATACCATAAGCCTAAT
>ECK120015157
ATTACACTGATGTGATTTGCTTCACATCTTTTTACGTCGTACTCACCTATCTTAATTCACAATAAAAAATAACCATATTGG
>ECK120009842
TCCCACGATGAAAACACGCCACCCCTTGAACCAACGGGCGTTTTCCGTAACACTGAAAGAATGTAAGCGTTTACCCACTAA
>ECK120010121
TTTCCATTGCTGTGACTCGATTCACGAAGTCCTGTATTCAGTGCTGACAAAATAGCCGCCAGCAAGCAGTCATTTACTGCA
>ECK120010521
GTCGCAATGATTGACACGATTCCGCTTGACGCTGCGTAAGGTTTTTGTAATTTTACAGGCAACCTTTTATTCACTAACAAA
>ECK120010522
TGCACCTAAATCGTGATGAAAATCACATTTTTATCGTAATTGCCCTTTAAAATTCGGGGCGCCGACCCCATGTGGTCTCAA
>ECK120010523
TGACTGATTCTAACAAAACATTAACACCAACTGGCAAAATTTTGTCCTAAACTTGATCTCGACGAAATGGCTGCACCTAAA
>ECK120010227
TATTGTCGTTTTTGTGATCGTTATCTCGATATTTAAAAACAAATAATTTCATTATATTTTGAAATCGAAAACAAACGACAG
>ECK120009918
ATCTGTTAATAAAGCTCGAATTGTGATGACGATCACACATGTTAAAACCTATAATTAATTGCTACTAAAATATTAATGAAT
>ECK120010229
AAGTGCCGCCACTATAGGTATTTGCTGGTAGAAGCTCAACGGACAATTTATAATGGCTCAGATTAAAAAAACTAATAGGTT
>ECK120010091
AATCTGAGCCATTATAAATTGTCCGTTGAGCTTCTACCAGCAAATACCTATAGTGGCGGCACTTCCTGAGCCGGAACGAAA
>ECK120010677
AAGCAGACAGAACCGTTCTGATTGTTGTATGCATGTTTTTTTTATGCTTTCCTTAAGAACAACTCACCCCTTAAAGGAATA
>ECK125165390
ACTTCCCGTGAACATGGGCCATCCTCTGTGCAAACAAGTGTCTCAATGGTACGTTTGGTATGGCATTAAAAGCAAGCAGAC
>ECK120010228
ATGTGATGATCAATTTTACCTTATGGTTAACAGTCTGTTTCGGTGGTAAGTTCAGGCAAAAGAGAACGATTGCGTTGGGGA
>ECK120010334
CTTTCCTGGGTCATTTTTTTCTTGCTTACCGTCACATTCTTGATGGTATAGTCGAAAACTGCAAAAGCACATGACATAAAC
>ECK125203423
TTCGTAACAATTTCCTTATCTTTAATTTGTATTTTGCTAAGATTTATCTTATGCTCACAAGTCGTATTTCCAGAGGGGGAT
>ECK120010636
CCAGCTCTGTGACCTTGTCTTGGTTAACTCAATGTTAAATTGATGTAACATAATCACTTACGTGATGTGCGTGTTTTGCGA
>ECK120010635
GGTCTGACCGGTAGCTAAAGAGATAGACGAAAACGAAAAGCCCGCTTAATAACTGTTCACAGAAGCAGCGCGCAAAAATCA
>ECK125134704
GTGGTGCCGGAACTGGATATGTACGATCGCAATTGGCCAATTCGCACCTACAATGAATCATTACCGCCAGCGAAATTCGTG
>ECK125134703
TAAGCGCAGATGTTTCATGATTTACCGGGAGTTAAATAGAGCATTGGCTATTCTTTAAGGGTGGCTGAATACATGAGTATT
>ECK120010187
CTGGGGAGTGGCACGCCATTCCCCCATTCGCTGGAGAGGATAACCCAGTGATTACGGCTGTCTGGCAGGGACCTGCACACG
>ECK120015382
TTACAGGGAGCCTGCCTTTCCGGCGTTGTTGTTATGCCCCCAGGTATTTACAGTGTGAGAAAGAATTATTTTGACTTTAGC
>ECK120034272
CCTTTCCGGCGTTGTTGTTATGCCCCCAGGTATTTACAGTGTGAGAAAGAATTATTTTGACTTTAGCGGAGCAGTTGAAGA
>ECK120010584
CTGTCCATTTCACGATGAAAAAAATGTAGTTTTTTCAAGGTGAAGCGGTTTAAATTCGTTCTCAAATTACAGTCAGGACGC
>ECK120010585
AAATTAAGGTACTGCCTTAATTTTCTGCAGACAAAAGGCGTGACGATGGTCGAAAATGGCGCTTTCGTCAGCGGGGATAAT
>ECK125095436
ATAATCAGTACGTTACCAAACTATTTTCTTTATTGGCACAGTTACTGCATAATAGTAACCAGTGGCTCATTCACCGACTTA
>ECK120030810
TTATCTCATAACAAGTGTTAAGGGATGTTATTTCCCGATTCTCTGTGGCATAATAAACGAGTAGATGCTCATTCCATCTCT
>ECK120010124
GCATAAAAAGGGTTATCCAAAGGTCATTGCACCAACATGGTGCTTAATGTTTCCATTGAAGCACTATATTGGTGCAACATT
>ECK120010569
CACGAGCTGGATGCAAACGATTTCAAGGAATGAATTGGCGTTATGTGTTACGTTTAGCAGATCAAAAGACAGGCGACCTTT
>ECK120010159
TCACCCACGCGGCGAGAATGGCGGGGCGCAACCGGACAGAATTTTATAAACTGCTTTCCCGACACGAGCTGGATGCAAACG
>ECK120011000
TTTTCTCCGTCAATTCTCTGATGCTTCGCGCTTTTTATCCGTAAAAAGCTATAATGCACTAAAATGGTGCAACCTGTTCAG
>ECK120033614
AAGCGGTGGAGATCTTCTCTGCCGCTTTTTTTTTCATCAATCATCCCCATAATCCTTGTTAGATTATCAATTTTAAAAAAC
>ECK120010126
TCACTCTAAAATGTTTTTTCAATGTTACCTAAAGCGCGATTCTTTGCTAATATGTTCGATAACGAACATTTATGAGCTTTA
>ECK120010231
GGCACACACATTTTAAGTTCGATATTTCTCGTTTTTGCTCGTTAACGATAAGTTTACAGCATGCCTACAAGCATCGTGGAG
>ECK120010020
CAAAGCCGGGTAATTCCCGGCTTTGTTGTATCTGAACTTCCCCTCGGTTAGCATCAGGCTATTCGCGTCTGACGAGAGTAA
>ECK120010173
AATCATTCAACAAAGTTGTTACAAACATTACCAGGAAAAGCATATAATGCGTAAAAGTTATGAAGTCGGTATTTCACCTAA
>ECK120010240
ACATTTCTGTACCAATAAGCTTGCCATTTGACCTGTATCAGCTTTCCCGATAAGTTGGAAATCCGCTGGAAGCTTTCTGGA
>ECK120010678
CAAGATGATCGCAAAACAGACCGTGTTGCGCAATTTGTCAACGAAAACAATAATGCGTAAGGTAGAAACCCGAACTACATT
>ECK120010679
TCGCAAAACAGACCGTGTTGCGCAATTTGTCAACGAAAACAATAATGCGTAAGGTAGAAACCCGAACTACATTGAGGAATC
>ECK120010680
GCGTAAGGTAGAAACCCGAACTACATTGAGGAATCAGGCGGGAGTGATAGAATATCGCCCACTTAATTTTTCCAGGATTTG
>ECK120011043
CGTTTGCGTAAATTCCTTTGTCAAGACCTGTTATCGCACAATGATTCGGTTATACTGTTCGCCGTTGTCCAACAGGACCGC
>ECK120016952
AAGCCCTGCTTTTTCCCGTTTCGTACTGTATATCTTCCATCCAGCGGGTATACTGATCCCTTCCTTTAAATCCACACGTAT
>ECK120048894
TGCGCAAAAAGTGTGAGCAAGGGCTACGTCACATGGCCGCGCCGTGTATAATAAGCTCGTATGTAGGCTTTATTTCGCTAA
>ECK120010350
AAGCATATAAGCATGGATAAGCTATTTATACTTTAATAAGTACTTTGTATACTTATTTGCGAACATTCCAGGCCGCGAGCA
>ECK120010270
CTTATACACTTAAGGCATGGATGGATATTGCTTCTGATATTGTCCGGCTGGACAATGTTACCGATAACAGTTACCCGTAAC
>ECK120010055
TGATCAGAGGATGTGACATTCATCGCAACAATGGTTGACCAATTTACATAACATATCGCCCAAAATAACAACGGTTCAACC
>ECK120010030
GCTTCCGGGGTTTTGCCGCGTCGTTAGCACAATGCGATGCAATTGATTTAGTGTATATCTAATAATTGTAAACAAGCACTG
>ECK120010271
TTTAAATTTACCCCGCTCTGGTGATTCTCAAACGCCAGATGTTACCCGTATCATTCACATGGGTACCAAACATACTCCTGA
>ECK120009959
TATTTTCGCTATGGTTATGCGTAAGCATTGCTGTTGCTTCGTCGCGGCAATATAATGAGAATTATTATCATTAAAAGATGA
>ECK125109855
TGCAACTCAATATTCACAACAACCTTACACTGCGCCACTATTTTCGCTATGGTTATGCGTAAGCATTGCTGTTGCTTCGTC
>ECK120009863
TGTGTGGTTTTTATTGATTTAAATCAAAGATTCAAGGGTGTTTGAGGAGTATATATACACTCAAGCAACAATGGTTTTACC
>ECK125095452
ACGGCGCAACGCCCTATAAAGTAAACGATGACCCTTCGGGAACTTCAGGGTAAAATGACTATCAAAATGTGAATTGTAGCT
>ECK120010058
CAGAATTTTTTTTCTTTTTCCCCCTTGAAGGGGCGAAGCCTCATCCCCATTTCTCTGGTCACCAGCCGGGAAACCACGTAA
>ECK120030212
ACGATGTATGTTCTAATAAAATAGATTGGGTGGGTTGTATATTGACGTTAGTATAAATAGTATTAATGCCGCTTGCATGAA
>ECK120030213
GTTCTAATAAAATAGATTGGGTGGGTTGTATATTGACGTTAGTATAAATAGTATTAATGCCGCTTGCATGAATCAAGCAAA
>ECK120030209
ACATATTACTAATATAAATAAATTTTGCTTGATTCATGCAAGCGGCATTAATACTATTTATACTAACGTCAATATACAACC
>ECK120030208
ATTACTAATATAAATAAATTTTGCTTGATTCATGCAAGCGGCATTAATACTATTTATACTAACGTCAATATACAACCCACC
>ECK120010255
AGCAAGCATTTTTTGCAAAAAGGGGTAGATGCAATCGGTTACGCTCTGTATAATGCCGCGGCAATATTTATTAACCACTCT
>ECK120011036
GGATGTGAATAAAGCGTATAGGTTTACCTCAAACTGCGCGGCTGTGTTATAATTTGCGACCTTTGAATCCGGGATACAGTA
>ECK120010403
ATAGACATGTCGGACGAAAATTCGAAGATGTTTACCGTGGAAAAGGGTAAAATAACGGATTAACCCAAGTATAAATGAGCG
>ECK120030782
CGCCGACTACCGCTTTCGATATATTGACTCAATTTTCCAGCCTGGTTAAAAATAGCGACCAGCTCAGTCGCAAATATAGTG
>ECK120010767
TCTGATTTTGATATTTTCCATCAACATGACATATACAGAAAACCAGGTTATAACCTCAGTGTCGAAATTGATTCGTGACGG
>ECK120010051
TAGGAAATTTTTATTAAATCGACTGCATTCTTAGACGCGTTTTTGGCATAGATTGATAGCAGGGGATTTTCTTCTTAATTT
>ECK120010322
ATTACTCCAAAAGGGGGCGCTCTCTTTTATTGATCTTACGCATCCTGTATGATGCAAGCAGACTAACCCTATCAACGTTGG
>ECK125257034
TGTCAACATCGCGACAACTTTCGTAAAACATCCCTACCCTGCTTCAGGTATACTATGCCCCTCGATTCCACAAACATCAGG
>ECK120009943
CCACAGCGATTGCTGAAGGCGTGATCAGTTATTTCCACTGGTTCGACAACCAGAAAGCACATTCGAAAAAGCGATAAGTTA
>ECK120029524
TGATTTGACCTCTCACAGCAATTAGTTCTTCTTCCTCACTTTTCCGCTACAATTATCAACAAGTTGAATCGATAAGAGGCG
>ECK120010684
TCTGCTGATAACCCTTCCGGTTATATGTTATCTGGTGTGGTTATTCGTTAAACTACAGCGGTTGTCGCGGCGACAAAAGTG
>ECK120009982
GAGTTCGCCAGATACCATTTTGATGCGTGACGAATGCTTTGCCATCCAGTACCATAGCGCCCTTTCCATTCCTGGACCTGA
>ECK120033631
AGAAAACCAAAAGCGTGGTCGCCCCTTGCAATATCAGAATCGCGGCACCATTAAGTACGTATGGACCACCAACGGCCCGGA
>ECK120010459
GCCAGTCTGCCGTCTTCTATAACGGTGAAGTGTGCCTCGGTGGCGGTATTATTGAGCAGCGTCTGCCGCTGCCGGTCTGAT
>ECK120033702
GATCCACAAAGGCTTTCCCGGGCACTGGAAGTTTTTTTCATTTCGGGTAAAACTTTAACGGAACTGACGCAAACGTCAGGA
>ECK120033732
GCGTGACGAAGTATTACAGGTTGTTGGTGCTATCGCAGGCTGAATGTGTACAATTGAGACGTATCGTGCGCAATTTTTTCA
>ECK120051381
CTTCCTTCCTGATTTTGCATTGCATTCTGCCGTTGCGGCGATTTAGTGCTATTTTCGAGCAAATTACACACGGAGGTAAAC
>ECK125140836
TTCCGTCACACAGATAAATTCATCCGTTGCCAATCTGGCAACGGATGTTATCATATTGCCAATTTGTCAACGGACGTGATG
>ECK120016954
GTAGAGCGGATAAGATGTGTTTCCAGATTGACTTATCCTCACTAAAGGATAAAACTTATAATATCCCCTTAAGCGGATAAA
>ECK120010349
GGCGCGCTTTAAAGCCTCCAGTGCGGTGTTTAAATCTTTGTGGGATCAGGGCATTATCTTACGTGATCAGAATAAACAACC
>ECK120030804
ATACGTCTAACGGGGCGGGATATTTTGCCTTGATGGTCAATTTTATGGCACGATAAGTGTAACAAACCTGTAAATATTCCC
>ECK120010361
AGCAGGTTGAAAAATAATAACGTGATGGGAAGCGCCTCGCTTCCCGTGTATGATTGAACCCGCATGGCTCCCGAAACATTG
>ECK120010201
TTTGAATTCCTTACATTCCTGGCTATTGCACAACTGAATTTAAGGCTCTATTATTACCTCAACAAACCACCCCAATATAAG
>ECK120009917
ACAATTCGAGCTTTATTAACAGATTCCGCGAATGAATAGTTTTACTGGTATACTGCGTGTCTTGCGCTTTGTTGCGGTGCC
>ECK120010517
CGGCGAAAGCTTCCACGTTTGATGCGCATACCGATAACCCCACCGTGGTCGCCTGCGCGTGGGGTTTGTTTTACCTGATTC
>ECK120029868
CTGCATTCCAGGGGAGCTGATTCAGATAATCCCCAATGACCTTTCATCCTCTATTCTTAAAATAGTCCTGAGTCAGAAACT
>ECK120010728
TCGGGCTTGCCCTTATTAAGGGGTGTTGTAAGGGGATGGCTGGCCTGATATAACTGCTGCGCGTTCGTACCTTGAAGGATT
>ECK120010729
CAGGGCTGGCAGGCTAATTCGGGCTTGCCAGCCTTTTTTTGTCTCGCTAAGTTAGATGGCGGATCGGGCTTGCCCTTATTA
>ECK120010541
AAAAGATAAATCCACACAGTTTGTATTGTTTTGTGCAAAAGTTTCACTACGCTTTATTAACAATACTTTCTGGCGACGTGC
>ECK120010657
ATTAATTACACTAATGCTTCTTCCCTTCGTTTTAGCGCCCCGCCGCAGTATCATGATATCGATAACCATAATAAATGTGTG
>ECK125137466
ATTCGATAAAGCCCGGGCAGCGCAAACTTCGCAGCAGCAGGAATGGAGTACAATGCTGTTAAGTATGCTGCATGATATTCA
>ECK120030663
AATGTATTGGTTGCCGTACCTGTGAAGTAGCGTGCGTGGTTTCTCATCAGGAAAATCAGGACTGTGCATCGCTGACCCCGG
>ECK120030664
TAAAAACTGGCATGATTTGTGAATGTATCGGCGCATTAACTGTCATTGCTGGAGAATTTGATGAACCGTTTCATCATTGCT
>ECK120010174
GCATTATAGCCTAATAACGCGCATCTTTCATGACGGCAAACAATAGGGTAGTATTGACAAGCCAATTACAAATCATTAACA
>ECK120010519
TCTAAAAGAAGTTTTTTGCATGGTATTTTCAGAGATTATGAATTGCCGCATTATAGCCTAATAACGCGCATCTTTCATGAC
>ECK120010038
TCTTATCAGTAGAAATAAAAAAACGTGAAATTATTATGCCGCCAGGCGTAGTATCGCAGCAGGTAAGATGATTCAGGAGAT
>ECK120010233
TTTATTCCGAAGTTTGTTGAGTTTACTTGACAGATTGCAGGTTTCGTCCTGTAATCAAGCACTAAGGGCGGCTACGGCCGC
>ECK120030653
GTAGGTGATGATTTCCGCTTTGGCGCTGGTCGTGAAGGCGATTTCTTGTTATTACAGAAAGCTGGCATGGAATACGGCTTC
>ECK120010160
ATTGCAATGTGACGTTGTGAATATATCAATTTCCGCAATAAATTTCCTGTCATATAGTGAATTCAATCTCGCAAACGCGAA
>ECK120010153
GTGTTTATGTCTCTGGCTGCCAATTGCTTAAGCAAGATCGGACGGTTAATGTGTTTTACACATTTTTTCCGTCAAACAGTG
>ECK120010278
TGGGCTCTCTATTTTAGGATTAATTAAAAAAATAGAGAAATTGCTGTAAGTTGTGGGATTCAGCCGATTTATTATCAATTT
>ECK120010277
TTTTATTGAATGTAGAATTTTATTCTGAATGTGTGGGCTCTCTATTTTAGGATTAATTAAAAAAATAGAGAAATTGCTGTA
>ECK120010418
AAATTGAATTTTTTTCACTCACTATTTTATTTTTAAAAAACAACAATTTATATTGAAATTATTAAACGCATCATAAAAATC
>ECK120010419
ATAAAAATCGGCCAAAAAATATCTTGTACTATTTACAAAACCTATGGTAACTCTTTAGGCATTCCTTCGAACAAGATGCAA
>ECK120010128
GTTTGCGAGATTGAATTCACTATATGACAGGAAATTTATTGCGGAAATTGATATATTCACAACGTCACATTGCAATTTTTG
>ECK120010011
GACGCTATTCGGACAGGATTAACACTAGCGTAGAGATGACGAGTACGTTAGTCTCTGACCGTTTGTCACGCGCAACGTTAC
>ECK120010012
CGTTTTCCGGCTGCGGTCAATTGTGGGACATCGCCTATAATTTGCATTATCATACCTGTCATTCAATGCCGTGCCTAACAC
>ECK120016571
TTTTCACCACAAGAATGAATGTTTTCGGCACATTTCTCCCCAGAGTGTTATAATTGCGGTCGCAGAGTTGGTTACGCTCAT
>ECK120016570
TTTGTTGCGATTTAGCGCGCAAATCTTTACTTATTTACAGAACTTCGGCATTATCTTGCCGGTTCAAATTACGGTAGTGAT
>ECK120009955
GCGGGCATTCGTGTTAAAGCAGACTTGAGAAATGAGAAGATTGGCTTTAAAATCCGCGAGCACACTTTGCGTCGCGTCCCA
>ECK125137821
GTTGAAAATAAACCTTCGATTTGTTTGTCAAGATATTGTCCATCTTTATATAATTTGGGGGTAGGGTGTTCTTTATGTAAA
>ECK125134715
TTCGTCATGGTTCGCTTCAGATCGTTGACAGCCGCACTCCATGACGGGTAAAAAGTGGATAAAATAATTTTACCCACCGGA
>ECK125095431
AAGCATATCTTATTACTAATTGGAATTTGATGTTGCTATATTGAGGTCTATATTAATAATGCCTGTGAATGGTATTTTTGA
>ECK120022001
GACTTTTTTCCTGAAAAGTCAGTAGATATTCATAGGCAAGTAAGGTTTTATACTTTGCTGACAGGATTCAGGCCTGTCTCA
>ECK125134718
TTCACAAAATCTCATTTTGTTTAACATCCATTGAGATTCCTTGCTTTAAATTTTATTTTATATAAGCCATCATTTTAATTA
>ECK120030215
GCTGGTAATCAAACAAAAAATATTTGCGCAAAGTATTTCCTTTGTCATAAAAATAATACTTCCAGACACTATGAAGTTGTG
>ECK120009911
CGACTAAATCAGTCAAGTAAATAGTTGACCAATTTACTCGGGAATGTCAGACTTGACCCTGCTATGCAATACCCCCACTTT
>ECK120015164
AAATACGTCAAAATTCGTGCCGAAATTGCGCGTTCTGCGCGGAACACGTATACTTTCAGTGTTGACATAATACAGTGTGCT
>ECK120015163
ACTGTATAAATAAACAGTAATATTTGGACAAAACGCAAACTGTGATCGATACTCAACTATGCACTAAATACGTCAAAATTC
>ECK120010127
CCTCAATTTTCCCTTGCTGAAAAATTTTCCATTGTCTCCCCTGTAAAGCTGTGCTTGTATAAATATTGTTAAACACAAAAC
>ECK120011002
ATCGCATCCGTGGATTAATTCAATTATAACTTCTCTCTAACGCTGTGTATCGTAACGGTAACACTGTAGAGGGGAGCACAT
>ECK120010094
AGATCAGAAAACCATTATCTTTCGTTTTATTTTTATCTCACCATGACGCAGTATCAACTGAAACAAAACGAAAGATTAATA
>ECK120010156
TTTGCAGAAGTGTTAACGCGTTATCTCGTCGCGACCTATAAGTTTGGGTAATATGTGCTGGAATTTGCCCTGTCTGGAGAA
>ECK120010129
TTTACACCCCGCCCGCAGATTTTTGCGAAATCTTTGCAGCCAGAATTCTACCCTTCCGGTATCACTTTTAGGCCACTGGAG
>ECK120010694
AATATCAGCCCGTCGGCGGAACTGTTTTATGAAGACCTTGATGAAGCTGATAACATTGAGGTAATCCGCAAATTGCTGGAT
>ECK120030205
CATATCACCTCCGTGATGGTTGCCGATGGCGACCATTTACTCGGTGTGTTACATATGCATGATTTACTGCGTGCAGGCGTA
>ECK125135016
TTGCTGGAAGTTACCCGCAAAAATCTTGGTATGACTGTCATTTGCGATGACAATATGATGATTGAAGGCATCTTTACCGAC
>ECK125135017
CGCCCGGAGAGCAGCATGGCGCGCGCCGCAGATGTGCATCTGTGTGTTAAAGTAGCGAAAGAAGCCTGTCCGTTAGGGCTG
>ECK120010130
GCTCACTCATTAGGCACCCCAGGCTTTACACTTTATGCTTCCGGCTCGTATGTTGTGTGGAATTGTGAGCGGATAACAATT
>ECK120033622
AACGAGAACAAGAAAGTTAACGCTGGTTGATTTTCCGAATTTAGCCCTTAAATCATCAACAATGCGTGTGGATGCCATTTC
>ECK125165942
ATCATCAACAATGCGTGTGGATGCCATTTCGCAGACGGCGCGAAAATGGTACTTTAAAGGGCTATTGCGGTAAGTTGACCA
>ECK120010237
CGGGACGTTTTTATTGCGTCAGGGTTGACATCCGTTTTTGTATCCAGTAACTCTAAAAGCATATCGCATTCATCTGGAGCT
>ECK120034384
CGCGGTAGTTATGATTAGATTGTTTTCGCAACAAAAACATTATGGATTATTATGCTGTGGTAAATGACTCATTCCACGGCA
>ECK120010131
CTCTGGTTTATTGTGCAGTTTATGGTTCCAAAATCGCCTTTTGCTGTATATACTCACAGCATAACTGTATATACACCCAGG
>ECK125230251
TCATATACATATCTTTTAACGGTATCCGGCAACCAGCCAGGTCCCCTTGTGCTATTATTCGCACCTTTGGAGCGCCTGAAA
>ECK120010241
ATTGTTAATAAACTGTCAAAATAGCTATTCCAATATCATAAAAATCGGGTATGTTTTAGCAGAGTATGCTGCTAAAGCACG
>ECK120010242
GTGAATTATTCCGCCCTTTGTGCCGTTATTTTATGCTGACAAAGGCACTTTTTTCTGTTTATCTATCAATAAATTCAGAAT
>ECK120010666
TTTCCCAATTAAAACTCACATCAATGTTGCCAATACATAACATTTAGTTAACCATTCATTGTCATTATCCCTACACAACAC
>ECK120033254
CCTTATACTGAGACTGAGCGTCGATTCACCTGCAAACGGCGCATTTTTAGAATAATCCTGACCTTGTGCGGAAGAGAAAAC
>ECK125145768
AACTGAAAATTCAGTATTTTCTTCTTTCCTCAAGCTGATTATTAGCCTGGAATAGAGAGTAGAGGGAACTCCCGATCGGGA
>ECK120010455
TAATTTTTCCTCTATTCTCGGCGTTGAATGTGGGGGAAACATCCCCATATACTGACGTACATGTTAATAGATGGCGTGAAG
>ECK120010282
TAGACAAATCGGTTGCCGTTTGTTGTTTAAAAATTGTTAACAATTTTGTAAAATACCGACGGATAGAACGACCCGGTGGTG
>ECK125135018
AGATCAATCTGGTGACGCAGGATGTTACCTCTGAAGACCTCGTCACGTTATACGGAACAACATTTAACTCCAGCGGTCTGA
>ECK120010239
TTGTACTAAAAATCGATGTTTTGCTTTGACAATCCCCTGGTGTTTTGCGAAAACATTCGAGGAAGAAAAAAAACAGTATTC
>ECK120029295
TGGGCGATGAATTACGATTTGTCCTGTTGACCTCCGGCGCTACCGTTGCAGACTATAACGACGCACCTGCTGATGCTCAGC
>ECK120010648
ATGAAAAATCCGCATGACCCCATCGTTGACAACCGCCCCGCTCACCCTTTATTTATAAATGTACTACCTGCGCTAGCGCAG
>ECK120010647
CCGTTAGCGTAATGTTGAGTGTAAACCCTTAGCGCAGTGAAGCATTTATTAGCTGAACTACTGACCGCCAGGAGTGGATGA
>ECK125203418
CATAACATTTCCTTTTAATTGCAACTTTACTCGTCCTTCCGCTTTCAGTAGTGTGTCATCGCGCATTTCGACTTCATCTTT
>ECK120010688
GTGTCTTATAACCGTGTATTTCTGCCGGAAGGATTGCCAATCGTCTGCTACAATCGCGCCTCATTTTTAAGATGGATAGCA
>ECK120010265
GATGGTTATTTATTAGTGATATCAACTTGAGGTAAGCGTTAGTTTCGATAAGATAAACTGAGTTACTAATAGTCGAGGCAG
>ECK120010132
CGGTGGGGCGTAGGGGCAAGGAGGATGGAAAGAGGTTGCCGTATAAAGAAACTAGAGTCCGTTTAGGTGTTTTCACGAGCA
>ECK120011041
AAATTTTAGTGAGGCATAAATCACATTACGCAACGATAATAGCGGGTATAAGATAAATAAAAGGTAAAACGTTTTATCTGT
>ECK120010134
TCCCTGCCTAATCCCCCGCAGGATGAGGAAGGTCAACATCGAGCCTGGCAAACTAGCGATAACGTTGTGTTGAAAATCTAA
>ECK120010199
CCTGTGGACTTACCGCTCAGGGATGAGTTTTGTTTGGCTTATCGCTGGCAAACTGTCTGAAATCGCAGCAATAAGGACTCA
>ECK120011030
CAGACACATAAAAAAACGTCATCGCTTGCATTAGAAAGGTTTCTGGCCGACCTTATAACCATTAATTACGAAGCGCAAAAA
>ECK120010195
TCGTTGCGTAATGTGATTTATGCCTCACTAAAATTTGATAAAACGTTTTATCTTCTCGCGCAATTTACTGAATCCAGATTG
>ECK120010326
CGACTTTTTGCGGCTCCAGGTTACTTCCCGTAGGATTCTTGCTTTAATAGTGGGATTAATTTCCACATTAAAACAGGGATT
>ECK120010247
GAAAGTTAAATTACGGATCTTCATCACATAAAATAATTTTTTCGATATCTAAAATAAATCGCGAAACGCAGGGGTTTTTGG
>ECK120010175
CTACACATTCTTGAGATGTGGTCATTGTAAACGGCAATTTTGTGGATTAAGGTCGCGGCAGCGGAGCAACATATCTTAGTT
>ECK125257033
CGCTCAGGTAAAGAAGTGAAAATATTTTGAGTTAATTCTTAAGCTATGATACAAATCAGGCGTGTTCAACTACCGAGGACA
>ECK120010194
TGGGAATGCTCAACCTGGAAGCCGGAGGTTTTCTGCAGATTCGCCTGCCATGATGAAGTTATTCAAGCAAGCCAGGAGATC
>ECK120010135
AGGGTGAAAACCGTGCTCCCACTCGCAGTCATCCTCCCTCACTCCTGCCATAATTCTGATATTCCAGGAAAGAGAGCCATC
>ECK120009850
CATCTGGATGCGTTGGTGGCAGATGAAGATCTGAGCCGTTTTATCCTATAATCGCGTTCAATCATTTTCATCATTGTTTGA
>ECK120010062
GTGAGCGGCGAATACTAATAACCATTTTCTCTCCTTTTAGTCATTCTTATATTCTAACGTAGTCTTTTCCTTGAAACTTTC
>ECK120010434
AAGAAGTTTAGATGTCCAGATGTATTGACGTCCATTAACACAATGTTTACTCTGGTGCCTGACATTTCACCGACAAAGCCC
>ECK120011003
TTTCCTCACCATCATTGGTCATTTTTCGGTTGACGCCCTTCGGCTTTTCCTTCATCTTTACATCTGGACGTCTAAACGGAT
>ECK120034265
TTTACCTGAAGAATATAGAGAAGTACTTACTTAACATTTTCCCATTTGGTACTATCTAACCCCTTTTCACTATTAAGAAGT
>ECK125203415
TGCGCCCAACATTGTTGGGATTGATGGGCCGTAGATATCGGCGTCCAGAATGCCGACTTTCGCCCCTTCTGCCGCCAGCGC
>ECK125140843
GGTGGGTCGTGGAATTGGGTAACCCGGCTTGTTGCGCCAGTTCCGTGAGTGCCACACTGCCATTGGATTCGGCAATCCACT
>ECK120010432
CATCTAAACTTCTTTGCGTATAGATTGAGCAAATCCCAAATAGCCGTTAAAATTATATGCATTATCACGCCGACAGGTGCA
>ECK120010431
ATCACGCCGACAGGTGCATTACACGATGTCACGGTAACGCCTGTACGGTAAACTATGCGGGTTTACGGTCAGTACCCACAT
>ECK120009903
GATTCAAAAAAAAGTGGAAATAGGGTGAAGAATTGACCTAAAATAGCCATCCAGATGTTAATCCATCCATACCGATTAACA
>ECK120009925
AAAGTGCTCTTCGCATAAACCTGATTGATTTAGACGTCTGGATGCCTTAACATCCATTTCATTGACGGCGTTGCCCGTTTC
>ECK120010387
CGGTACACCAAATCCCAGCAGTATTTGCATTTTTTACCCAAAACGAGTAGAATTTGCCACGTTTCAGGCGCGGGGTGGAGC
>ECK120010614
CATTCACATGATTAGCAATAAACGTTGACAAAATGTGGCGTGGATCACTATAATGCCTGCAGATTTTACGTCCCGTCTCGG
>ECK120010597
TCCGTGATCGGGGTAAAAAAAAGGTTGCATGAAAACGCGAGCGGAGTATAGTGCGCATCCACGGACGCGGGGTGGAGCAGC
>ECK120009920
ATCGCCCCAGCCGGGGCGATTCAATTTGCTAAACCATGTCGATTACGGATAATGAACAGCATTGCTTATCAGAGATATGCC
>ECK120009921
TGTCGATTACGGATAATGAACAGCATTGCTTATCAGAGATATGCCCCCATATGTTGAGGCATATCCTAACGAGAATCTGAC
>ECK125108719
ATTAACCGAGTTTAAGCTCCGTTTAACATTCATTGAGAAAACTGATGCTACTGTGTCAACGATTCGTTATCAGTGCAGGAA
>ECK120010639
CAGCAATGGGTAAAGTCTGGTTTATCGTTGGTTTAGTTGTCAGCAGGTATTATATCGCCATAGATGCTACGAATATTATTG
>ECK120009930
ATCTTTGATGGTCAGCCGATTTTGCATCCTGTTGTCCTGTAACGTGTTGTTTAATTATTTGAGCCTAACGTTACCCGTGCA
>ECK125108720
GAACACAATAAAGATTTAATTCAGCCTTCGTTTAGGTTACCTCTGCTAATATCTTTCTCATTGAGATGAAAATTAAGGTAA
>ECK120009928
CCTGGTGCACATTCGGGCATGTTTTGATTGTAGCCGAAAACACCCTTCCTATACTGAGCGCACAATAAAAAATCATTTACA
>ECK120009929
AAAATGTCGTTGCGCGCACAGTACAGCGCAACTTATTTTGTTAAAAACATGTAAATGATTTTTTATTGTGCGCTCAGTATA
>ECK125135014
ACTCGGACAAAATGTCGTTGCGCGCACAGTACAGCGCAACTTATTTTGTTAAAAACATGTAAATGATTTTTTATTGTGCGC
>ECK120033730
TTTACCCTTACGCCAACAAAATTTACAAATCTTGATTCCTGAACTGATAGGCTACCTGGCGAAGCAGTCCGTATTCGAACC
>ECK120022366
AAGATAATACATACAAAATAAAAATTATACTTTTAATTTGCTATACGTTATTCTGCGCGGGTTATATGCCTTTATTGTCAC
>ECK120010351
AAGTATTTGACAGCACTGAATGTCAAAACAAAACCTTCACTCGCAACTAGAATAACTCCCGCTATCATCATTAACTTTATT
>ECK120010771
GTTAATCACATGCCTAAGTAAAAATTTGACGACACGTATTGAAGTGCTTCACCATAGCCTACAGATTATTTCGGAGCGCGA
>ECK120010772
CCTAAGTAAAAATTTGACGACACGTATTGAAGTGCTTCACCATAGCCTACAGATTATTTCGGAGCGCGAAAATATAGGGAG
>ECK125122037
TAGATGCACAAAAAACGGGCAAAACTACCTGGTTCGCAAAACTGCGTCTAAAGTTAAACCGGGACCTCGCGAGCAAGGGTG
>ECK125141559
ATACCCAGGATCCCAGGTCTTTCTCAAGCCGACAAAGTTGAGTAGAATCCACGGCCCGGGCTTCAATCCATTTTCATACCG
>ECK120015467
TCACCACAATCCATTTAAATGAATTTGATAATCATTCTCGTTTGGCATAGCATGAAACATAGCAAAGGCTATGTTTTAGAG
>ECK125140756
AAGCAATGAAATAATATATTCCAACAGTTGTTTTATATTCTCAAAATATGTTAAGGTTGCGCCCTCATTTGGGGAGTAGCC
>ECK120010716
CTCACAAAGGTTAGCAATAACTGCTGGGAAAATTCCGAGTTAGTCGTTATATTGTCGCCTACATAACGTTACATTAAGGGG
>ECK120009998
ACCCAGCGCTACGCCCGAGGTGGCATACAGTCTGTGGCGTTTTTCTGACATAATAGGCAAATTCGATTTTGCCTCCGCAGG
>ECK120015463
AGTTGTTTTCTTGCGATTTTGTCTCTCTCTAACCCGCATAAATACTGGTAGCATCTGCATTCAACTGGATAAAATTACAGG
>ECK120009849
AAATTACGGATTATCCTGAAATGCGTTTCTCACTTGCCCGACATATGCGTAAAATGAGCGGCAGATTAAAAAAGGATAGTG
>ECK120010556
GAATCATTTTTCTAAAACAATACATTTACTTTATTTGTCACTGTCGTTACTATATCGGCTGAAATTAATGAGGTCATACCC
>ECK120051399
CAAACTGGCGCTACTAATGCGCCACTTTCTTATATGGTCAATCACTTTCCTTAAAGAATACGTTTTGTGTGGTCACTATCT
>ECK125095449
AACTAACCTTTTAGGTGCTTTTTCATTGCTGTAATTAACCTTTTAGGTTATAACTAAAGTAACAGGGAGGCGGGGGTTATG
>ECK120009845
TATGCCTTGTGACTGGCTTGACAAGCTTTTCCTCAGCTCCGTAAACTCCTTTCAGTGGGAAATTGTGGGGCAAAGTGGGAA
>ECK120011130
TTCACCGTAGCAGATGATTTTTGCGCCTTGTCGCTGCTGCGTGTGGTTGGTAAAGTAAGCGGATTTTCTTTTCCGCCCCAG
>ECK120030647
ATATTCACAAAGATACTCGGTTTAACCTGCCGTTTAATCCGTTTTCACGTAGAATAATGCGCGCTGCGTCTCATGGGAGTG
>ECK125203414
ATAGTACCAAATGGGAAAATGTTAAGTAAGTACTTCTCTATATTCTTCAGGTAAACTATCAGCTGATGGTTTATCTATACA
>ECK125137090
AGATCAAGTTTAGGACAAAATTTTGCCAGTTGGTGTTAATGTTTTGTTAGAATCAGTCACGTAATGTGAGCACGATTAAAG
>ECK120030650
GTGCCATGTCCTCTCCCGCGTGAGAAATACGCTTCCCCGTAAGCGCATGGTAAACTATGCCTTCAAATCGGGCTTATCGCG
>ECK120011032
TTTTTACCATCGGGGCTTTTTTTCTGTCTTTTGTACTCGTGTACTGGTACAGTGCAATGCATAACAACGCAGTCGCACTAT
>ECK120035117
TGCGAGTGTAGACTCAATGATTCCTTTAAGCCTGTCAATTCGGGATATATGATTCCATACATCTGCAATTATTTGATCGTA
>ECK120035118
TAGACTCAATGATTCCTTTAAGCCTGTCAATTCGGGATATATGATTCCATACATCTGCAATTATTTGATCGTAAATAGTAA
>ECK120035116
GCACATTTCCAGCGTCGATACGCGGTCAATTTCAGCCGAGGCGGTGTTCGAGCCTTCAGTAATCATCTTTTCAAATTGCAT
>ECK120033728
AGCCAGGCGGTGCTGGATTTACAGTTCGGTCATTCCCAGCGGGTAGGGTATGATGTAGCGACCAGTATGATCAGTCAGTTG
>ECK120034946
CATATTCTTGTTCATATTCCGTCCTCTTGTTTATCAGCGTGTTAGATAAGCCTGGAATACATTGGGCGCTTTTTCAAGCCC
>ECK120010137
ATATCGTTATTATCACTCCCTTTTACTGGCTAAACCAGAAAACTTATTTTATCATTCAAAAAATCAGGTCGGATTGACGCC
>ECK120033606
CGCCAGCAGGTGCCAACATTGAACAGTTCATTTTTGCGGGTAAAACAATATACTACCGTAACGGACTTTGTGTGGATGAGA
>ECK120033607
ACCTGGCCTGGCGGGCGCGATCCTCGACGAAGCTGACATTTATTGCGGTATTATTGCTGATGGCCTGCATGTTGATTACGC
>ECK120010015
ACTCACAAAAGACACGCGTTTAATTTGCGATACGAATTAAATTTTCACACACTCTGTAGCAGATGATCTAACAATCTGATT
>ECK120009897
AGATCGCATTATAAGCTTTCTGTATGGGGTGTTGCTTAATTGATCTGGTATAACAGGTATAAAGGTATATCGTTTATCAGA
>ECK120010630
ACAGGTTTTACCCCGATCGGGGTATGCATCTTTGACACATCCTTTAATATCTTAGCGGCTATAAAAATGGCTTATTAATTA
>ECK120010704
GCTACAGGTTTTACCCCGATCGGGGTATGCATCTTTGACACATCCTTTAATATCTTAGCGGCTATAAAAATGGCTTATTAA
>ECK120011005
TCCCCATCACTCTTGATCGTTATCAATTCCCACGCTGTTTCAGAGCGTTACCTTGCCCTTAAACATTAGCAATGTCGATTT
>ECK120011006
TTATCTTATCGTTTGATTTACATCAAATTGCCTTTAGCTACAGACACTAAGGTGGCAGACATCGAAACGAGTATCAGAGGT
>ECK120015955
CGCTTTACATCGGTAAGGGTAGGGATTTTACAGCACCGTGAAAAATCTCATAATTTTTATGAAGTCACTGTACTCACTATG
>ECK120010216
AACTTGATTAACATCAATTTTGGTATGACCAATGCACCATTCATGTTATTCTCAATAGCGAAGAACATTTTCATTGCTGTA
>ECK120034939
GTTAATGTCCAAAGTAGCAACTTTGCTTGCACTAGACCGACTGGTCTACTACACTCCAACGCATGAACAAACACACCGAAC
>ECK120010244
ATTCAAAGCGTCATCGCATAAACCACTACATCTTGCTCCTGTTAACCCGCTATCATTACCGTTTTCCTCCAGCGGGTTTAA
>ECK120010037
GAAATCTATAGCGCATTTTTCTCGCTTACCATTTCTCGTTGAACCTTGTAATCTGCTGGCACGCAAAATTACTTTCACATG
>ECK120010251
AATTATTCCTACACTATAATCTGATTTTAACGATGATTCGTGCGGGGTAAAATAGTAAAAACGATCTATTCACCTGAAAGA
>ECK125136816
CATCTCTTTCCCCTTGACTATCAAGACTTGCCTCACTCCTGCCTGACCGTTAAGCTTTGCGTTTAAACATAAAAACATCAT
>ECK120011007
ATAAAGGTGAATTTGATTTACATCAATAAGCGGGGTTGCTGAATCGTTAAGGTAGGCGGTAATAGAAAAGAAATCGAGGCA
>ECK125137062
TCGACCATCTGATTTCATTAGTATCTTGAAAATCGGGTAATTACGACGCTAAATTAATGCAAGAATAAAAAACAGAGGAAC
>ECK120010530
GTGAGGAAATACCTGGATTTTTCCTGGTTATTTTGCCGCAGGTCAGCGTATCGTGAACATCTTTTCCAGTGTTCAGTAGGG
>ECK120010531
GTATCGTGAACATCTTTTCCAGTGTTCAGTAGGGTGCCTTGCACGGTAATTATGTCACTGGTTATTAACCAATTTTTCCTG
>ECK120010138
TTCCTGAGTTATCCACAAAGTTATGCACTTGCAAGAGGGTCATTTTCACACTATCTTGCAGTGAATCCCAAACATACCCCC
>ECK120010044
CAAAAAAAGCTCAAACATCCTTGATGCAAAGCACTATATATAGACTTTAAAATGCGTCCCAACCCAATATGTTGTATTAAT
>ECK120009855
CCACTATTTGCTATATATTGTGTGGTTGAATCTTTTTTCAACTACATCTAGTATCTCTGTATCAACAGAGAGACAACCCGA
>ECK120033028
CTTTATCTCAAAAGCGTTGCGCCTTTGTTGTATCGTCAGTTCAGGGTAAAATAGATTTCCGTTAACCACCTGGTCAGGACG
>ECK120010250
ATGCACTTACAATTGATTAAAGACAACATTCACAGTGTGGTTATTTGTTACACATAGGGGCGAGCAATGTCATGACAGTGT
>ECK120010535
ATAGAAAGGAGTAAAAAACCACATCAATTAGCTGTATAAAAGAATTTCTACAGTGATTGTAAGGTTTTTTTTATTCCTCCC
>ECK120010207
ACGTCATTATAGTGTGTGTCAGATCTCGTTTTCCTTAACCATGTTACATAGAATGTGCACGGAAATTTAACCTGCCTCATA
>ECK120010192
TTTGCAATTATTTGCCACAGGTAACAAAAAACCAGTCCGCGAAGTTGATAGAATCCCATCATCTCGCACGGTCAAATGTGC
>ECK120032971
TTTTATGCTAAAGATTGCAAGTTGCTTGTAAAAGATAAGTACACTGATCCATAATCGCTGTTGTTGAGGGTGCATGCTGCA
>ECK120010139
TTTTTTTCATATGCCTGACGGAGTTCACACTTGTAAGTTTTCAACTACGTTGTAGACTTTACATCGCCAGGGGTGCTCGGC
>ECK120010140
CTTAAAAGTTTTAGTATCATATTCGTGTTGGATTATTCTGCATTTTTGGGGAGAATGGACTTGCCGACTGATTAATGAGGG
>ECK120011008
CTTTATCTTTGTAGCACTTTCACGGTAGCGAAACGTTAGTTTGAATGGAAAGATGCCTGCAGACACATAAAGACACCAAAC
>ECK120010663
TAACGTGATCATATCAACAGAATCAATAATGTTTCGCCGAATAAATTGTATACTTAAGCTGCTGTTTAATATGCTTTGTAA
>ECK120010235
TCAATAATGTTTCGCCGAATAAATTGTATACTTAAGCTGCTGTTTAATATGCTTTGTAACAATTTAGGCTGAAATTCATAC
>ECK120010664
ATATGCTTTGTAACAATTTAGGCTGAAATTCATACCAGATTTAGCTGGTGACGAACGTGAGCTTTTTTAAGAATACACGCT
>ECK120010665
TCATCTCGTTGATTCCCTTTGTCTGTTTGATAATGCGCACATTGGGTATAACGTGATCATATCAACAGAATCAATAATGTT
>ECK120034941
ATACCCAATGCTGGTTGAGCATTTGTTGAAAAAATTTTCCCCCGTTTTGACTAAAATGCGCCAGGATTGATGGAATCATTA
>ECK120010486
TGCTGAACGATACCGGGATTCTGTTGTCGGAATGGCTGGTTATCCATTAAAATAGATCGGATCGATATAAGCACACAAAGG
>ECK120009991
TGCTTAATCCATGAGCCAGCGTGCTGAACGATACCGGGATTCTGTTGTCGGAATGGCTGGTTATCCATTAAAATAGATCGG
>ECK120010476
GCGCGAGCAGATTTCACGGAATAATTTCACCAGACTTATTCTTAGCTATTATAGTTATAGAGAGCTTACTTCCGTGAATCA
>ECK120010488
GCCGGATTTTATTCGGAATATCCTGCTTATCCTCGTGCTGTTTCTCACGTAGTCTATAATTTCCTTTTTAAGCCCACAGGA
>ECK120010487
AAGCGGAGCCGTTTCGTTCACGGGCTTGAAAAAGCGCCCAATGTATTCCAGGCTTATCTAACACGCTGATAAACAAGAGGA
>ECK120010473
TTGCTTATGTTTTCGCTGATATCCCGAGCGGTTTCAAAATTGTGATCTATATTTAACAAAGTGATGACATTTCTGACGGCG
>ECK120011009
TGAGCAATTATCAGTCAGAATGCTTGATAGGGATAATCGTTCATTGCTATTCTACCTATCGCCATGAACTATCGTGGCGAT
>ECK120010709
ATCCGTCACAGTTCAAACATACAAAATTTGTGATTTTACTTAACTATTGTGTAACTTTCATAAAACAATGTGATTCGTGTT
>ECK120010753
GGCCCTGGTGGGGTAAAGCGCCAGGGCCAGAAGTCGATACGACCTGTGCTATGATTCATAAATCACAACAATAACAACAGA
>ECK120010393
CTGCAGATGATATTTAGCAAAGTGGTAAGCGAAGCCGGGGAATCTGAGTAAAATAGCGCGGTTCTTTTGTACCGGAGCCGC
>ECK120034550
TGGCAGTGCTGCTACGGATAAATCATTGCCCCCACCAATGTGACTGATAAAATGCCAGACAGCACAACATCAATTTATCAG
>ECK125203426
GCTGACGCAAATGCCGTCAGATGAGTAGACACTAAACAAAAATCGGGCAATACTGCGTGAGAATTTCCTCAAAGCAGGCAT
>ECK120010202
GATTTAACCTTTTGAGAACATTTTCCACACCTAAAATGCTATTTCTGCGATAATAGCAACCGTTTCGTGACAGGAATCACG
>ECK120016348
CAACATTCTCAAATGCGTCATGCTGAGCTATGATTAGCCGCTATTTTTTTGTCCTGAATGATGTTTGACACTACCGAGGTG
>ECK120016349
AAACTGGCGGCTTACCGCCGTGCCCGAGTCGGCAATTGTAAATTCAACATTCTCAAATGCGTCATGCTGAGCTATGATTAG
>ECK120009927
CGAGTCGGCAATTGTAAATTCAACATTCTCAAATGCGTCATGCTGAGCTATGATTAGCCGCTATTTTTTTGTCCTGAATGA
>ECK120030665
CTATGTGTTTATGAGGGAGAGGTATTTTCAGTTGATCTGGATTGTTAAATTCATATAATGCGCCTTTGCTCATGAATGGAT
>ECK120030666
TTTATTGAATGTTTTAAATATTGTTTTTATTGGCATTGCTATAATATTGGTTATCATTTGCTGAATGGATTCAGTCTTAAT
>ECK120010280
TTCATGATTTCAATCAAAACCTGTATGGACATAAGGTGAATACTTTGTTACTTTAGCGTCACAGACATGAAATTGGTAAGA
>ECK120049220
AACTCGTCTTTTGCAGGATTTTAGCTTGTTTCATGGCTTAAACGTCATTTATTCTCTTGAGTCGTCGAAATCGTCGCTAAG
>ECK120049221
GTTTCATGGCTTAAACGTCATTTATTCTCTTGAGTCGTCGAAATCGTCGCTAAGATAATTATACTCAACGGATTCACCTCT
>ECK125095183
TAAACGTCATTTATTCTCTTGAGTCGTCGAAATCGTCGCTAAGATAATTATACTCAACGGATTCACCTCTCAGATTTTGTT
>ECK120026311
CCTGTCTTGTGTTGACAACATTTTCTGCTAACCCTGTGACCTGCAATACTGTTTTGCGGGTGATCGACAAGGAGACTTAAC
>ECK125109852
TACTATTTGCACATTCGTTGGATCACTTCGATGTGCAAGAAGACTTCCGGCAACAGATTTCATTTTGCATTCCAAAGTTCA
>ECK120010770
ACCGCCATTTGGCCTGACCTGAATCAATTCAGCAGGAAGTGATTGTTATACTATTTGCACATTCGTTGGATCACTTCGATG
>ECK125199579
GGGCCTTTTTTAGCGCGAGAGCCTTTTTTGTCAGCTATCTATACTTTAAGGTGACTGCCAAAACAGACTCGACGTAGCCTT
>ECK120010649
ACATTACGCTAACGGCACTAAAACCATCACATTTTTCTGTGACTGGCGCTACAATCTTCCAAAGTCACAATTCTCAAAATC
>ECK120015412
GAAGTCAACCTGTTGCTGCAAAAAGCAGCACAAGGTGCATTTCATGGTATAGTTGACTATACGGAATTGCCGTTGGTCTCT
>ECK125109854
CACCCAAACCCGGGTCAGTGGCGCACACCTGATCAAAACGTTGGTCTGGTGCGATAACGAATGGGGCTTTGCTAACCGAAT
>ECK125165943
CGGAATGGCACAAATCTGTCAATTTTTCCTGGAACTGGCGTTTTCAGTTATGATTGTGGGACTTATCAAAAAGGAGAGGCC
>ECK120010366
AACGCGCCTTCGGGCGCGTTTTTTGTTGACAGCGTGAAAACAGTACGGGTACTGTACTAAAGTCACTTAAGGAAACAAACA
>ECK120015419
CCCGTTTAACCGTGTGGATTGTGTCTTGCGACGATGGGCACTAAATGTTAAAAGGTGCCCCTCAACAAAAAAGACACACAG
>ECK120010252
ATCGAATTCCCGTTAACTCTTCATCTGTTAGTCACTTTTAATTAACCAAATCGTCACAATAATCCGCCACGATGGAGCCAC
>ECK120011028
TTTTAAGAATATTATTAATCTGTAATATATCTTTAACAATCTCAGGTTAAAAACTTTCCTGTTTTCAACGGGACTCTCCCG
>ECK120010317
GCACACAGCTTTTTTCATCACTGTCATCACTCTGTCATCTTTCCAGTAGAAACTAATGTCACTGAAATGGTGTTTTATAGT
>ECK125134711
GGCTGCGCGTTGTTCCGACCACACGGCGTTTATGTACCTGGGCGAATTGATTGAGTTCAGCAACACGGACGATCTGTTCAC
>ECK125140844
AAAACGCAACATCTGGGTAGCATCACAGCAGAACAGTTAGAAAGCGTTTAAAATCATTCGGTCACTTCTGCGGGAGACCGG
>ECK125203411
GGCCGCAAGGTCATCGCTAAGTAATCACGCATCTGCGTGATGAAGCTTAGTGAGGATTTTCCCCAGGCAACTGGGGAAAGA
>ECK120011045
AAAGGTGGCATATGGTGTGATCGGGGTTCAATAAATTGCGAAACAAGGTATACTCCAGCAGTTCCTGAAGATGTTTATTGT
>ECK120010385
GAGTGGCCCCTTTTTTCAAGCTGACGGCAGCAATTCACTGGAAACTAATGTATTGTTGCTATGAATGATCTTCCGTTGCAG
>ECK120010737
TTAGTGCCTCCTTTCTCTCCCATCCCTTCCCCCTCCGTCAGATGAACTAAACTTGTTACCGTTATCACATTCAGGAGATGG
>ECK120010560
AGATACGTAAAATTAGGTAAAGGGATGGCCTTGTTCTTGAAGGCTATTTAGAATCTCTTCACTTGCTTTTTTTCTGCTCTG
>ECK120010558
GGCGCATCTACTGATGTGCCTTTTTTATTTGTATTCGGTGACTTTCTGCGTCTTGTGGGCTGACAATTGCCCCCGTTTCTT
>ECK120010220
TATATTTGCTTGAACGATTCACCGTTTTTTTCATCCGGTTAAATATGCAAAGATAAATGCGCAGAAATGTGTTTCTCAAAC
>ECK120010681
CCGCGGCAAAAGCAGAAACTGTAAAACGCAGCAGTAGCAAACTAAGCTATAAATTGCAGCGCGAACTGGAGCAGCTACCGC
>ECK120010743
GAAGCCGCCGCGGCAAAAGCAGAAACTGTAAAACGCAGCAGTAGCAAACTAAGCTATAAATTGCAGCGCGAACTGGAGCAG
>ECK120034266
ATCTTTTCACAGTTTAAATTCCCCCGCACGCTTAGCCTTAATATCAGTACATTATTATTTACTAAACGCTCGCCTTAATTA
>ECK120010213
TCCTAAACGAAATCCATGTGTGAAGTTGATCACAAATTTAAACACTGGTAGGGTAAAAAGGTCATTAACTGCCCAATTCAG
>ECK120010285
AACCGCGTTAAATTCACGCCCTTCTCTTTTGACATTTCTTTTGCACTGGTAAACTAAATCACTTTTTTTTGTCCCAGGCTC
>ECK120010368
TAATTCCCGCCAAATAGCTTTTTATCACGCAAATAATTTGTGGTGATCTACACTGATACTCTGTTGCATTATTCGCCTGAA
>ECK120010369
TTTGTGGTGATCTACACTGATACTCTGTTGCATTATTCGCCTGAAACCACAATATTCAGGCGTTTTTTCGCTATCTTTGAC
>ECK120010370
TTCATGCCACATTTGCCATCAGGGGTTGCCTCAGATTCTCAGTATGTTAGGGTAGAAAAAAGTGACTATTTCCATTGGGTA
>ECK120011046
TCGCAAGAAAACGTTTTCGCGAGGTTGATGCGGTGCTTTCCTGGCTGTTAGAATACGCCCCGTCGCGCCTGACTGGGACAG
>ECK120009916
TGAACAAAACATACACAAAAAATATAGATCTCCGTCACATTTTTGCGTTATACAGGAAGCTCGCCACTGTGAAGGAGGTAC
>ECK120009905
TATCTTTTTGATTTATAAAGATCTGATTGAAGAATCAACAGCAACATGCCAGGATGAGTTAGCGAATTACACTAACAAGTG
>ECK120009906
AAAGATCTGATTGAAGAATCAACAGCAACATGCCAGGATGAGTTAGCGAATTACACTAACAAGTGGCGAATTTCATCATGG
>ECK120009907
CAAAGCGAGAAAAAATACCCATAATGTTGTCCTCTTGATTTCTGCGTTCAGGATTGTCCTGCTGAACTGTTAATACAATTT
>ECK125137427
ATCATGAGTAAGGTACTGGAAATGTTGACCACTTAATCGGGACTGGTGTTATTATTGCCCGCTTATGTCGTCTGCATTGCA
>ECK125134709
TTACCCTGTGCGTACTGCTGCTGAACATTCTGGCGCGCGTTGTTTTTGCGAAGAATAAACACGGTTGATATTGCTGACACG
>ECK125134707
CGGGGCTAAACAGGCGAACGACCTGGATTACGCCAGCCTGCCGGATAGTGTAGTTGAACAGGTTCGCGCTGCGTGGAAGAC
>ECK120010253
TCATAAAACTGTCATATTCCTTACATATAACTGTCACCTGTTTGTCCTATTTTGCTTCTCGTAGCCAACAAACAATGCTTT
>ECK120009901
TATCTGCATTTGATACGCAGTTTTTTGTCAAGCGGGGCCGCAACCAGTAAACTACGCGCCAGTTATGTACACACTCAGGAC
>ECK120010375
AATCAGTCATGAGTGCTGTATAAAAATTGCGCAATCTATCCGCTTACTTTATGATGCGCACCAGTCACGGACTGATGGTTA
>ECK120009862
ATCCGTTGAATGAGTTTTTTTAAAGCTCGTAATTAATGGCTAAAACGAGTAAAGTTCACCGCCGAAAATTGGGCGGTGAAT
>ECK120010357
CAAAGCTGAATCGATTTTATGATTTGGTTCAATTCTTCCTTTAGCGGCATAATGTTTAATGACGTACGAAACGTCAGCGGT
>ECK120010356
TCAAACTTTCGCCCCTCCTGGCATTGATTCAGCCTGTCGGAACTGGTATTTAACCAGACTAATTATTTTGATGCGCGAAAT
>ECK120010161
GGTCATTTTTGAGTGCAAAAAGTGCTGTAACTCTGAAAAAGCGATGGTAGAATCCATTTTTAAGCAAACGGTGATTTTGAA
>ECK120011012
TTAGCAAGTAAAAATACAGGGCTGGAATCATCCGGCCCTTTTTTCTGATATGATACGCAAACGTGTGCGTCTGCAGGAAAA
>ECK120010154
GCTGATTTCACAGCCACGCAACCGTTTTCCTTGCTCTCTTTCCGTGCTATTCTCTGTGCCCTCTAAAGCCGAGAGTTGTGC
>ECK120011013
TCACCATTGAAAGAGAAAAATTCGCGAGCGTTGCGCAAACGTTTTCGTTACAATGCGGGCGAAAAATAAGGATGCCCCGTT
>ECK120011014
GTGATTTTATTTCCACGCAAACGGTTTCGTCAGCGCATCAGATTCTTTATAATGACGCCCGTTTCCCCCCCTTGGGTACAC
>ECK120011015
TGCAAAAAGGTTGTGTAAAGCAGTCTCGCAAACGTTTGCTTTCCCTGTTAGAATTGCGCCGAATTTTATTTTTCTACCGCA
>ECK120011016
ATAATGATAAGTGTTTTTACCACTTCCCCTTTTCGTCAAGATCGGCCAAAATTCCACGCTTACACTATTTGCGTACTGGCC
>ECK125136834
GCAATAATTGAACGTTCGCGATTTTTGAAAGAAAACGGTCAATGGTACTATATTGACGGTACACGTCCGCAGTTTGGTCGC
>ECK120010662
TTGCTACGCATGTCACATTTAACATGGTTGCACAAAGTTGCAACATCATGGATATTTCACGATAACGTTAAGTTGCACCTT
>ECK120010626
GAGTGCAACCTGATGAAAAATAGTGTCGCTGAGCACTAAAATTTAATGTAAATGGTGTGTTAAATCGATTGTGAATAACCA
>ECK120010315
TTAATGTAAATGGTGTGTTAAATCGATTGTGAATAACCAGCGCTTCCGGCAGGATACGGTCGCCCTGGTAAAACATAAACT
>ECK120034249
TTGATAAGCAGTTACTTAATTTAAGTGACGATCGCTAAAAACGACTGTCACTGTCCTAATCTTATACGACATCCGAATGAG
>ECK120034250
ATTCAGAGATAACTTGAAGCGGGTCAAAGAAGCGCTGAAGGAATCGCGTTTTGATAAGCAGTTACTTAATTTAAGTGACGA
>ECK120034238
GCACCACCACTTTCGTAATACCGGATTCGCTTTCCGGCAGTGCGCCCAGAAAGCAAGTTTCTCCCATCCTTCTCAACTTAA
>ECK120034239
GGCTGAGACACAAGCACACATTCCTCTGCACGCTTTTTCGATGTCACCTATCCTTAGAGCGAGGCACCACCACTTTCGTAA
>ECK120011017
CGCATTCGCGCCCTTTATTTTTCGTGCAAAGGAAAACGTTTCCGCTTATCCTTTGTGTCCGGCAAAAACATCCCTTCAGCC
>ECK120011018
ACGTTTGCGTTTTTTTTGCCGCAGGTCAATTCCCTTTTGGTCCGAACTCGCACATAATACGCCCCCGGTTTGCACACCGGG
>ECK120010324
GCCTGCCAGGGGAGAAATCGCAACTGTTAATTTTTTATTTCCACGGGTAGAATGCTCGCCGTTTACCTGTTTCGCGCCACT
>ECK120009854
ATCTTGTAAATTCAGCTAACCCTTGTGGGGCTGCGCTGAAAAGCGACGTACAATGTCGCTAGTATTAATTCATTTCAATCG
>ECK120016575
AGGGAAAAAAATAAAATTTAGTGCTGTACAGAGCGCGTTACAACACGGTTTACTGGCAGCAAATACGGTTATCGCAGGGAT
>ECK120016568
CTTTAATGTCTGTTTCCGAGCATTTAACAAGATAGTCCTTAACAACTTCTTAAGGGAAAAAAATAAAATTTAGTGCTGTAC
>ECK125136892
GTGCCTAATGCAGTAAGGGTAGGGATTGCCTAATGTAATGCGCATAGGAGAATATTAAGCAATGCTTAGTGGTAAAGACTT
>ECK120010256
ATCACATTTCCGTAACGTCACGATGGTTTTCCCAACTCAGTCAGGATTAAACTGTGGGTCAGCGAAACGTTTCGCTGATGG
>ECK120032985
TTTCTGTTTATCACGGATTGTATGAGACATGGCAACACCTGGTTAACAAGAATATGAAAAATCATAGCACTATTAATCTAC
>ECK120032986
AAGAACCAGGCGTTTCCTTGCTGAAGAAGAGTTGTAAATTCGGTCATGATAATAATTCTTAGTATTAATTCGGCAATCTGA
>ECK120010578
CTCACTCACATATCGCAACATTTACTTTACTTTAAGACAATTCCAGGCAAATTATACAACACTTTACGGGATAGTAAGTCC
>ECK125109864
GGGTGCAACCTGTATCACACCCGATGAAAGATTAATTAGTCAAGATTATGATATCTTTTTAACGGATAATCCGTCTAATCT
>ECK125109865
TATTATGCGCTCTTTGTAGACACAGTACCGGATGATGTTAAGAGGCTGTATACTGAAGCAGCAACCAGTGACTTTGCTGCG
>ECK125109863
TAGAGAATCATCAATCAGGTAAGAGTCTGGAATTTCACACTGTACCCTTTATACTGCCCTATCACTTCGCGAAGTTTTAAC
>ECK120030796
TGCGAACGTCATATAGCCGCCTGTGTTGTAATGACAACGTTTCGCGGCTATTCTTGAGTGGTCTAGAGTCAAGATTAGCCC
>ECK120011019
CTTGTGGCAACAATTTCTACAAAACACTTGATACTGTATGAGCATACAGTATAATTGCTTCAACAGAACATATTGACTATC
>ECK120016569
TGCCAACTGGCAGGTCAACCGAATGCAGACATCGCAGGCGGGATGTGTCAGCATCAGCGTTACGCTAGTTTCACCCGGGGG
>ECK120010374
GTGTTATGCAGCAAATTATAAAACTGGAACCTATTCGTATAGTTTATGTATCCTGTAACCCTGCAACGCTGGCTCGGGATA
>ECK120029520
TTTTCGCATTCTGAAGGCCTGGATCTGTATCTCGCCCCCGATAGTGAGATACTCGAAACCGTCTCTGGTGAGATGCCCTGG
>ECK120030217
CGACTACTTTCTGACTTCCTTCGTGACTTGCCCTAAGCATGTTGTAGTGCGATACTTGTAATGACATTTGTAATTACAAGA
>ECK120010422
CAGCCAACCGGTTAGCGGCTTACACGCGGTCACATTCAAATGCGATTCTGCTACAATCCTCCCCCCGTTCGAAGATTGAGC
>ECK120009994
ATCCTTGCACCTCTATGTAAAGGGCTGAAGGGATTCGGATGTGATGGTATGATTACAGACATTCGTGTCTGAGATTGTCTC
>ECK120010264
GCCCATTTTCCTGTCAGTAACGAGAAGGTCGCGAATTCAGGCGCTTTTTAGACTGGTCGTAATGAAATTCAGCAGGATCAC
>ECK120010141
TACGTGGTTTTCCGTCGAAAATTTAAGGTAAGAACCTGACCTCGTGATTACTATTTCGCCGTGTTGACGACATCAGGAGGC
>ECK120010258
ATCGACAACGGCGGCAACAGGCGAAAGGTTAATCGACAGCACGATTTTTACACTCATCTCGTCGGAGATGTGACGCGACGA
>ECK120010650
CGTGAACGATCGACGCGTCGTGATTAGGTGAACCCCTTCTCGTTATGGCAAAATAAGCCAATACAGAACCAGCATTATCTG
>ECK120010654
TGAAAACGCCAGTTCCAGGAAAAATTGACAGATTTGTGCCATTCCGTGAACGATCGACGCGTCGTGATTAGGTGAACCCCT
>ECK120016956
TTCTGATTTCGGTACTCAATCGCCGGTTAACCTTGACCGCTGTACAAGGTATACTCGGACGATTTTCACTGTTTTGAGCCA
>ECK120010622
GTTTATCCGCTATGAGATTTCTCATATTTAGCATACGTACGCTGTTGTTAAGATTCAATCATCGGCCCGGTCGAATTTTCT
>ECK120016963
TTCAAATCCGGCCCCCGCAACCACTTTCCCTTAGAGTCCTTTTTCAAATATACTGTGAAGACTTCGGCCTTCGTAGTGGGA
>ECK120015159
ATTTTGTGTATAAAAATCATTCGGGTCGGATTGCTGCGAAAGAAATGATACACTAGCACGTCAAAGTAAGTGCGTTATCAG
>ECK120010506
GGTGCTGTTTTTGTTTAGTACTCAGATTCATCGTATTTTTTGCTTACGTTGGGATTGAAAACGGGTCATTCTACCGCCATC
>ECK120010748
AACCAATGGGCTGACCGTCATTCTGTTGAGCGCGCTACCGTTCAGGCGATACAATGGCTGACCCGAGCACCCGATCGCTTT
>ECK120010749
AATCGCGTTGGGTGAGACATATTAACCTTGCCGCGTCAGACAGATTCGCGTAAAACTGTCAGCCGCTCTAATGGCCACCAA
>ECK120010724
ATGAGATAAATCTCCCGTGGCTAACGACATCCCCCGTCGTTGTGTATAGAATATTCCCCCGAAGTTTAAGGTTGGCACCTC
>ECK120051391
AAAAATTTTGCGACGAGAATTACGTGACGAAGCGCGCGGCAAAGTGGACAATAAAGCCTGAGCGTTAAGTCAGTCGTCAGA
>ECK120029521
GGGTGATAAATGGTAAAAGTCATCTTGCTATAACAAGGCTTGCAGTGGAATAATGAGGCCGTTTCCGTGTCCATCCTTGTT
>ECK120029522
TCACCAGCAAGAAGTGAAAAAACTGTGAGTAAGCGGGTGATAAATGGTAAAAGTCATCTTGCTATAACAAGGCTTGCAGTG
>ECK120029523
CGATTCTAATTAGCCAACAGGATTCGCGCCACTCATTTTTCTATGCTTATATTTACTTTTGCACCTTATTACTTCACTGCG
>ECK125109143
CAGGTGGCTAAATTTAGCAAATCAATACACTTCAGGGGGGTATTATTGTAGAGTTTCCCCATATGTTTCTATGGGATCCAG
>ECK125109144
TTTGCAGCTACTCTTAGACCGGAACAGATTAACATCATCAGCACAGCCTATACTTTTTTTAATGTGGAACGTCATTCTCTG
>ECK120010026
TGGATGGTGAGTGTCTTTAACGCTATTGCGCTGTCAGATGTAACTCTGTAAAACAGATCAGGAAGGCGTAATTCATCGATT
>ECK125122035
TTCTTCGTGTATTGACTGTAGCACTTGTCAAAGGCGTGCGTTTTGCGTAATATTCGCGCCCTATTGTGAATATTTATAGCG
>ECK120029428
TAGACTTAGTCGAGATCAGCCCTAACGCCGAGCCGCCGGTTTGTCGTATAATGGATTACGGCAAATTCCTCTATGAAAAGA
>ECK120010382
AGAGCGGCGTTTCTCGCCCTGTTCCGCAGCTAAAACGCACGACCATGCGTATACTTATAGGGTTGCTGGTGCAAAATCCAG
>ECK120010383
ACTTGTCTCTCCCAGCCAGGTCTGACCACCGGGCAACTTTTAGAGCACTATCGTGGTACAAATAATGCTGCCACCCTTGAA
>ECK125240996
ACACGTCACATGAATGTTCAGGGAGAGTATTCATTTTCTTTGTTTAATTTACTAAACATGGTTTGGTCAGCATAGCATCAT
>ECK120010579
TGACAAACAAAAACAGATGCGTTACGGAACTTTACAAAAACGAGACACTCTAACCCTTTGCTTGCTCAAATTGCAGCTAAT
>ECK125240999
AACATGGTTTGGTCAGCATAGCATCATGTTGTGCGGATAAACACCTGCTATTTTAATATTTGTTACAGTTGCTAAACACGC
>ECK125241005
AATGGGCATTTCTACACAGATAATGCGATGTTCAGATTCTGTAGACTTATAATGATAGATAATGATCCGTCTACAGCATGA
>ECK120010514
ACGGTACAACATTTACGCCACTTTACGCCTGAATAATAAAAGCGTGTTATACTCTTTCCCTGCAATGGGTTCCGTAGCAGG
>ECK120010155
TTTATTCACAAGCTTGCATTGAACTTGTGGATAAAATCACGGTCTGATAAAACAGTGAATGATAACCTCGTTGCTCTTAAG
>ECK120010142
TGCATTGAACTTGTGGATAAAATCACGGTCTGATAAAACAGTGAATGATAACCTCGTTGCTCTTAAGCTCTGGCACAGTTG
>ECK120010533
GCCTGCACAAAATTCCACCGTTGCTGTTGCGTCGCAACCGACAATTACGTATTCTGAGTCTTCGGGTGAACAGAGTGCTAA
>ECK120048895
ATGACGCTTTAATCAGCAAATTGTTGGCAGACTGAACCTGATTTCAGTATCATGCCCAGTCATTTCTTCACCTGTGGAGCT
>ECK120010744
GAACGTGCGCATCGCCGCATGCTACAGTTGCAGGAGAAGGGCTTTAGTGTTAACTTTGAGCGCCTTTTGGCCGAGATCAAA
>ECK120010310
TAGTGTTGGATTCCACCACCTTAAGCATTGAGCAAGTGATTGAAAAAGCGCTACAATACGCGCGCCAGAAATTGGCTCTCG
>ECK120034397
TGCTGTACACAGCGCCAACAATTATTGGTGTCCACGACGTATTTGTGGTATAAAGCGCGCCGGACTTCCGATCCATTTCGT
>ECK120034372
AGGGGAGATTTATTTCGGCTCTGCCCTTGAGTTTAGCGAGGCATACAAGTACTATAACGCGTCATTTTTCAGCCGACCTTT
>ECK120010391
AGGCTGTTTACTTTACTAGCAATACGCTTGCGTTCGGTGGTTAAGTATGTATAATGCGCGGGCTTGTCGTAGTTGACAGCA
>ECK120011146
AAGGCTGATTTTTTCGCATATTTTTCTTGCAAAGTTGGGTTGAGCTGGCTAGATTAGCCAGCCAATCTTTTGTATGTCTGT
>ECK120015469
TTTACAGCAGAGTTAGCAACTGTTGATTGCAATTCCCGCAAAAATGAGTAAAATTTTCGGGCTTTTAATATGACACCGGAC
>ECK120010380
ATGCGGGTTGATGTAAAACTTTGTTCGCCCCTGGAGAAAGCCTCGTGTATACTCCTCACCCTTATAAAAGTCCCTTTCAAA
>ECK120010381
AAAGTCCCTTTCAAAAAAGGCCGCGGTGCTTTACAAAGCAGCAGCAATTGCAGTAAAATTCCGCACCATTTTGAAATAAGC
>ECK120010527
CGGTGCTTTACAAAGCAGCAGCAATTGCAGTAAAATTCCGCACCATTTTGAAATAAGCTGGCGTTGATGCCAGCGGCAAAC
>ECK125095435
TGGCTAACGCCTCAATGAATTAAAATTCAATTTATATGGATGATTATTCATTTGCAAGTCTAAAGCATAAATCTTTGTCAC
>ECK120033629
CCGGCAGAGAAAGCAAAAATAAATGCTTGACTCTGTAGCGGGAAGGCGTATTATGCACACCCCGCGCCGCTGAGAAAAAGC
>ECK120010458
CAGAAAATTATTTTAAATTTCCTCTTGTCAGGCCGGAATAACTCCCTATAATGCGCCACCACTGACACGGAACAACGGCAA
>ECK120009958
CCGGCAGAGAAAGCAAAAATAAATGCTTGACTCTGTAGCGGGAAGGCGTATTATGCACACCCCGCGCCGCTGAGAAAAAGC
>ECK120009872
CAGAAAAAAAGATCAAAAAAATACTTGTGCAAAAAATTGGGATCCCTATAATGCGCCTCCGTTGAGACGACAACGTGAAAC
>ECK120009873
AGAGAAAAAAATCCTGAAATTCAGGGTTGACTCTGAAAGAGGAAAGCGTAATATACGCCACCTCGCGACAGTGAGCTGAAA
>ECK120009870
TGAAATAAAAATGCATTTTTCCGCTTGTCTTCCTGAGCCGACTCCCTATAATGCGCCTCCATCGACACGGCGGATGTGAAT
>ECK120009871
GAAGAGAAAAATCCTGAAATTCAGGGTTGACTCTGAAAGAGGAAAGCGTAATATACGCCACCTCGCGACAGTGAGCTGAAA
>ECK120010769
TCAATTATACGATCCATAGCTCTTGCACTACCTTTGCATCACTGGCATGTTTAACATGGTTTTTACATTTCTCACTGAGCA
>ECK120033698
CCAGTTTTTAAAAAGTTAATGTTATTAATCTGTTAACATTACGTTATCTAAAATATCTGGTAAAAAGTGGACTAAACGGTC
>ECK125140763
AACCAGAGTTGCGAAGGTACAAAAAATTAACGTTTTAGCAATAGCTATATAATATAGCCTGTGCTATATCTGTATGTAATG
>ECK120030648
AGATGGACGTATGGGCAAGGATTATGGTTTTATTTATCATACAAATAAATATAATAGGCGCTTCCGATGTAGACCCGTATT
>ECK120032973
ATCGTCGCGACAAGACCACCGGTCGTATGGCAAGTTTCATTTGGCTGATATAACCTAAAGAATCAAGACGATCCGGTACGC
>ECK120009960
AATGCATTTTTTTGCAAAAAGTGTTGGACAAGTGCGAATGAGAATGATTATTATTGTCTCGCGATCAGGAAGACCCTCGCG
>ECK120032974
CCACGGCCTGACGCCAGTCGGTGGCTTTACGTTGTGCCTGTACCCATTTAATATCGTTAATCATCCGTCGTTGACTCCATG
>ECK120033699
TGCCTACAGCTGTAAGAAACTCCGCTCAGTACTGAAGCACCAGTCCTATTTCCTCTTTTCTCCAGCCTGTTATATTAAGCA
>ECK120010170
CGACAAACTATATGTAGGTTAATTGTAATGATTTTGTGAACAGCCTATACTGCCGCCAGGTCTCCGGAACACCCTGCAATC
>ECK120010305
AGGTTTCGAGCAAGCTTCCGCGATTATGGGCAGCTTCTTCGTCAAATTTATCATGTGGGGCATCCTTACCGCTCTGGCGTA
>ECK125140840
ACTCATTAATAACATAAGAGAATGCGATGGCTTGCAAAAGTAATTCATTGCCTGAATAATATAAATTATATATAAATCTTA
>ECK125137170
AATAACATAAGAGAATGCGATGGCTTGCAAAAGTAATTCATTGCCTGAATAATATAAATTATATATAAATCTTATTTATGT
>ECK125137169
AATGCGATGGCTTGCAAAAGTAATTCATTGCCTGAATAATATAAATTATATATAAATCTTATTTATGTGATAGTTTGAATT
>ECK125140841
CCTGAATAATATAAATTATATATAAATCTTATTTATGTGATAGTTTGAATTATCATTATAAATGATACTCACTCTCAGGGG
>ECK125140842
ATAAATTATATATAAATCTTATTTATGTGATAGTTTGAATTATCATTATAAATGATACTCACTCTCAGGGGCGTTGCGGTT
>ECK125230255
GCCCCTGAGAGTGAGTATCATTTATAATGATAATTCAAACTATCACATAAATAAGATTTATATATAATTTATATTATTCAG
>ECK125203416
ACAGCACATTGGCGGCTGTGATGACTTGTATGCATTGGATGCACGTGGTGGACTGGATCCCCTGCTGAAATAACGTGTGAA
>ECK120034382
GATACAATGCGATAAAATTGCCCTTGCGAAGGTCATTCGCTTTGGTTAGTATTCACACCCGCTTCAGTGGGAAAGATTAAA
>ECK120034383
GTTGATACAATGCGATAAAATTGCCCTTGCGAAGGTCATTCGCTTTGGTTAGTATTCACACCCGCTTCAGTGGGAAAGATT
>ECK120010267
TCAACATCGCGACGCAAACGTTCATATTGCCGCAATATTATTTTTTGATATGTTGAAAGGCGGATGCAAATCCGCACACAA
>ECK120009926
GTGTCACGCTTTTACCAGGCAATTGTCGATTGCTCTAAATAAATCCTCTAAACCAGCATATTCATCCAAGAATTACCTTTG
>ECK120010763
TTACTCATTGCGATGTGTGTCACTGAATGATAAAACCGATAGCCACAGGAATAATGTATTACCTGTGGTCGCAATCGATTG
>ECK120010606
TTTCAGGCAAACAAACAAATTAGGGGTTTACACGCCGCATCGGGATGTTTATAGTGCGCGTCATTCCGGAAGTGTGGCCGA
>ECK125257031
AGATATACTGCACAACTTGTTTACAGTATGAGCAAACAATAATTATCATTAAAATTCTTCTTGACCGTTTTACTCCAACTC
>ECK120010605
AATAATTATCATTAAAATTCTTCTTGACCGTTTTACTCCAACTCCCTATAGTAGCGCCCCGTTGCCACCCATGAGGTTTGG
>ECK120030788
GAACTCCTGTGCAAAAGACAGCAATTTTATTTTCCCTATATTAAGTCAATAATTCCTAACGATGAAGCAAGGGGGTGCCCC
>ECK125140845
TTGCCGCTAATCAGCCATAAAATCATTTGCAGATGCGCTCTGTCGAGGTAGTCTCATAAGGTTCGTTTATAGATCGACGGC
>ECK120032972
ACACCATGCCACAGAATTCCCCCATTGAAACGAGTGGTGTCGTCAAAGCTCTGGTGTGGAGTGCAGCATGCACCCTCAATA
>ECK120035119
CTCGCAAGAACGGAGAGCCGTCGATTGACACTAAGGGCGGAGTGACATAATTTCAGGAGTGAGGGTTAGGGAGAGGTTTCC
>ECK120035123
ATCGCAGACTACAAAGCCTGCGGATTGACAATCTTATCGTGAAGGCATACTTTCAGGAGTGAGGGTAGAGCGGGGTTTCCC
>ECK120035120
AGGGATATGTGTTAATGAAACCTTCTTGACGCTGATTTTTTTTCAACCTAAAGTAAAGGAACAAGGGTGAGGGAGGATTTC
>ECK120035121
TCTCGCTTCGTACATGGCAGGCCTATTGACGCTGTTGTTTTTTCAACCTAGAGTAAAGGAACAAGGGTAAGGGAGGATTTC
>ECK120009971
CGTGGGGAAAGTTTTTGGAAAACAACTGCAACTGACCTGCAATAAGAAGGTCAAAGCTATATGAATCCGCGCTGAATGGCG
>ECK120010164
TATCAGGCATATCACCTCAGAATCAGATGAAAACTATAAAGAAATATCTATTATGGTTTTAATATTTGTTGATAAGGATAG
>ECK120011020
TACGAAAAGTACGGCATTGATAATCATTTTCAATATCATTTAATTAACTATAATGAACCAACTGCTTACGCGGCATTAACA
>ECK120010327
TTGTTACGGCAACAGGGTAAGTTCATCTTTTGTCTCACCTTTTAATTTGCTACCCTATCCATACGCACAATAAGGCTATTG
>ECK120033253
AGCCCCCACGTCCATTAATAATGCATTTGCATTACCTTAGTTCAAGCTTATAATTTGAGCAGAAAACAGGCTGTAAAAGGA
>ECK120009847
TACTTTCGCTGCAATAACATCTCTGCGAGACGGCTTAACATGCCTGTTGTAAACTGTGAGCCAAAGCGTTGTTTAACCAAG
>ECK125229302
GGTTGTGCTTCATAGCCTTTCTCCTTGCCGGATGGCGGGTAAGAGGCTAAGATCTGAATTGCTAGGTTCATTCGTTGGCCT
>ECK120010549
TCTGCCTCTTTTCAGTGTTCAGTTCGTTAATTCATCTGTTGGGGAGTATAATTCCTCAAGTTAACTTGAGGTAAAGCGATT
>ECK120010261
TAATTTCTTTTCCATAAATCGCTTTACCTCAAGTTAACTTGAGGAATTATACTCCCCAACAGATGAATTAACGAACTGAAC
>ECK120010427
CTGAAAAAAAATTACAAAAAGTGCTTTCTGAACTGAACAAAAAAGAGTAAAGTTAGTCGCGTAGGGTACAGAGGTAAGATG
>ECK120016587
ACACTTTCATTGTTTTACCGTTGCTCTGATTAATTGACGCTAAAGTCAGTAAAGTTAATCTCGTCAACACGGCACGCTACT
>ECK120030809
CGGTGTGTTGGCCGTACTGGAATTTACGAACGATCGGATTAAGCAATGTAATATCCTTTCTCTTTCTTAGACAGTACCTTA
>ECK120009856
AAGAGTAAAAGCTTGTAAGCGGCGCCACCAAAATCATCGTGAAATGATATCCTTCGTCATTCGTAATGTTTTCCGGATGAT
>ECK120010196
ATCTTTCATTTTGCGATCAAAATAACACTTTTAAATCTTTCAATCTGATTAGATTAGGTTGCCGTTTGGTAATAAAACAAT
>ECK120010444
AACCGAGGTCACAACATAGTAAAAGCGCTATTGGTAATGGTACAATCGCGCGTTTACACTTATTCAGAACGATTTTTTTCA
>ECK120010443
TTTGTTTCCCGGAACCGAGGTCACAACATAGTAAAAGCGCTATTGGTAATGGTACAATCGCGCGTTTACACTTATTCAGAA
>ECK120011021
ATTGACCTGAATGAATATACAGTATTGGAATGCATTACCCGGAGTGTTGTGTAACAATGTCTGGCCAGGTTTGTTTCCCGG
>ECK125162185
GCGCTCAGTTCTGTCCGTGGAACGGTAAACCGTACAAAGACAAAATCACCGTCTTCAGCCTGGCGCAAGACTTTGATAACA
>ECK125158028
TTTAACGATAACGCCATTGAGGCTGGTCATGGCGCTCATAAATCTGGTATACTTACCTTTACACATTGGGGCTGATTCTGG
>ECK120034944
CGAAAAAACTAACCAAAACTTTGAATGACACTTTTCGGTTTACTGTGGTAGAGTAACCGTGAAGACAAAATTTCTCTGAGA
>ECK120034945
GCAGCGGACGATCTGAACCAACGGTTGCAAGATCTGAAAGAACGCACTAGAGTCACAAATACTGAACAGTTGGTCTTCATT
>ECK120010638
CAGAAAAAGATACACAAAATTTATATTTGGAATTTTCTTGTCTCTCCGACAGACTGACCGAATTGTTATCAATGTTAACAA
>ECK120010481
GACTGTAAATAGATTAAATTTTGTGGAAATATAATAAGTGATCGCTTACACTACGCGACGAAATACTTTTTTTGTTTTGGC
>ECK120010482
GCTGAAATAATCTCGCGCAGGACTGTAAATAGATTAAATTTTGTGGAAATATAATAAGTGATCGCTTACACTACGCGACGA
>ECK120009938
ACGGTAAAGCCCCTGCGTTTGCTGGGTTGAACTGATAATCATTATCACTAACATGCTGTTATACGCTGAAAGCGATGAAGT
>ECK120010143
CGAGGCTCTTTCCGAAAATAGGGTTGATCTTTGTTGTCACTGGATGTACTGTACATCCATACAGTAACTCACAGGGGCTGG
>ECK120033212
GATCGCAATAAACGGAGTTTTTGGTTGTCGGCAGCCCGCAGTGCGTTGTTTAATCAGATTGTTGCTGAGCGCCTCAAAAAA
>ECK125199580
GTGCGTTATAGCGTACAGGCACCGTAGCATTTGTCCGTTATAACGCACAAGTGATAAACTTCCGTTTTGCCGGAGGAGTCG
>ECK125203410
GTGACGGGAAAACATAAATTAATCTTGCCCCTTAAGAATAAGTTGCCTATTTTCGTAGTTAACGGATCCGTTAATGTGAAT
>ECK120032970
ATGACGGTTATTTGCCGGGGAGACTTCTGCTTCGAACGGTTGTGCAATAGAATGCGTGTCAGTCATAACTGCTATTCTCCA
>ECK125137937
TGGCGCAAAACACGCTGATTTTTTCATCGCTCAAGGCGGGCCGTGTAACGTATAATGCGGCTTTGTTTAATCATCATCTAC
>ECK120010236
GCCGTGAGTAAATTAAAATTTTATTGACTTAGGTCACTAAATACTTTAACCAATATAGGCATAGCGCACAGACAGATAAAA
>ECK125230252
GTTGAGTTTTTCCGCCAGCCCGACGCGCAGTTTACCGGTGCCTGGGTGCAGTACATCAGCATGGGGCAAATTCTTTCCATC
>ECK120027940
ACGCGACAGCGCGCAATAACCGTTCTCGACTCATAAAAGTGATGCCGCTATAATGCCGCGTCCTATTTGAATGCTTTCGGG
>ECK120010157
CGATTCACATTTAAACAATTTCAGAATAGACAAAAACTCTGAGTGTAATAATGTAGCCTCGTGTCTTGCGAGGATAAGTGC
>ECK120029860
ATTGTAATTTTTCGTAATAATGCGATGAAAACCTGCAAAGAGTGGCTTATAGTTAAGCTAACAAACGAGAGGGCAAGTCCA
>ECK120010225
TTCACTGATCCTGATCGTCTTGCCTTATTGAATATGATTGCTATTTGCATTTAAAATCGAGACCTGGTTTTTCTACTGAAA
>ECK120010492
CGTCAATCTGGCAATAGATTTGCTTGACATTCGACCAAAATTCCGTCGTGCTATAGCGCCTGTAGGCCAAGACCTGTTAAC
>ECK120010493
CGTATCGGATTTTATCAGGTACAGTGTGACGCTTTCGTCAATCTGGCAATAGATTTGCTTGACATTCGACCAAAATTCCGT
>ECK120010494
AACTTTGGATTTTGCATGCTAATAAAGTTGCGTATCGGATTTTATCAGGTACAGTGTGACGCTTTCGTCAATCTGGCAATA
>ECK120010495
CACGCTGGTGGCAAGAGCGCCTTACTGGCAACTTTGGATTTTGCATGCTAATAAAGTTGCGTATCGGATTTTATCAGGTAC
>ECK120010262
GCCGTAAGCCGTTCATCCTGACCAGTGCCGCTGTTCATATTTGCTCATTAAGATCGCTTCACTAAACCATAATTCTACAGG
>ECK120010637
AATGAGCAAATATGAACAGCGGCACTGGTCAGGATGAACGGCTTACGGCAGAATATGAACAGATATGAACAGAATGAGTAA
>ECK120034354
GGTTTGAATAAATGACAAAAAGCAAAGCCTTTGTGCCGATGAATCTCTATACTGTTTCACAGACCTGCTGCCCTGCGGGGC
>ECK120020514
TATATGTAACAGATTATTACAAAGGACTTGTCTGAAAGTGCAAGATAGTGAACATTACCTGCCGTTTCCCCTCCCACTATA
>ECK120010683
CTGCGGATTAAGCGCAAATAGCGTTTGCTGTGTTATTGACAGTTAGCATAAACTAGGTGTGACGTTAACTATATGTAAACA
>ECK120010263
TCGCTGCGTTTCGGGAACGTTCCCGTTTTTAAATTTTTCCGCGCAATATATTCTGCAGCCAACCAAAAATGTCATCTGCCA
>ECK120010485
AACGATAAACCAGACTTTACCCATTGCTGAATGCACGGGTAACGTTAGGCTCAAATAATTAAACAACACGTTACAGGACAA
>ECK120009931
AACCAACGATAAACCAGACTTTACCCATTGCTGAATGCACGGGTAACGTTAGGCTCAAATAATTAAACAACACGTTACAGG
>ECK120009932
ACTAAACCAACGATAAACCAGACTTTACCCATTGCTGAATGCACGGGTAACGTTAGGCTCAAATAATTAAACAACACGTTA
>ECK120009933
GCGCCGCAAATAATAAGGAGAATCCAATAATATTCGTAGCATCTATGGCGATATAATACCTGCTGACAACTAAACCAACGA
>ECK120010323
GCAGGCGGAACACCGGAAGAAAACCGTGACATTTTAACACGTTTGTTACAAGGTAAAGGCGACGCCGCCCATGAAGCAGCC
>ECK120010144
TGGCAAATATTCTGAAATGAGCTGTTGACAATTAATCATCGAACTAGTTAACTAGTACGCAAGTTCACGTAAAAAGGGTAT
>ECK120011022
GCCACGGAATGGGGACGTCGTTACTGATCCGCACGTTTATGATATGCTATCGTACTCTTTAGCGAGTACAACCGGGGGAGG
>ECK120026305
CTACGGATATAACTACGGCGAGGCTATCGATCTCAGCCAGCCTGATGTAATTTATCAGTCTATAAATGACCTTCTGCCCGC
>ECK120010423
GCGAAGTCGGAAAACTTCTGTTCTGTTAAATGTGTTTTGCTCATAGTGTGGTAGAATATCAGCTTACTATTGCTTTACGAA
>ECK120010424
TCATAGTGTGGTAGAATATCAGCTTACTATTGCTTTACGAAAGCGTATCCGGTGAAATAAAGTCAACCTTTAGTTGGTTAA
>ECK120009945
ATCATACCTATTGAATAAAACAGATTGTTGTCTGGAACAATGTCCCCGATAATATGTAACATATTAGAAACATACCGGCGT
>ECK120010294
TTCGGGACGATTTTGTGCGTCCCGCAACATCTTTCCCCGTCATTTTGTTACTCTGCTTACATCACCTGGATTGATAGTAAA
>ECK120010293
AAATGATAGAACTGTGAAACGAAACATATTTTTGTGAGCAATGATTTTTATAATAGGCTCCTCTGTATACGAAATATTTAG
>ECK120033678
TCTGCACTTCGGTTCTTACCATGACGTTGACTCCTCTGAACTGGCGTTTAAACTGGCTGCTTCTATCGCCTTTAAAGAAGG
>ECK125135013
GGAAGAGAACACCGGTGACGTTATCGGTGACTTGAGCCGTCGTCGTGGTATGCTCAAAGGTCAGGAATCTGAAGTTACTGG
>ECK125162184
GCCAAACAACCTGGCAGGTGCAGGCAATCCCCTTTGCATCAGTACTGATAATGTGAACCTGACTAAACCGCCCACAGAGCG
>ECK125137947
GTTTGCGGAGGATGTTTGTGATCCTGTTTTGTAGTGCGATTAATCCGTGTACAATAACGCGCTATTTCTAATGCCTGAGGC
>ECK120011029
TTGCCGTTCGCTCCTGAACATCCACTCGATCTTCGCCTTCTTCCGGTTTATTGTGTTTTAACCACCTGCCCGTAAACCTGG
>ECK120010158
TTACACCATATGTAACGTCGGTTTGACGAAGCAGCCGTTATGCCTTAACCTGCGCCGCAGATATCACTCATAAAGATCGTC
>ECK120010145
TGTCAATGATTGTTGACAGAAACCTTCCTGCTATCCAAATAGTGTCATATCATCATATTAATTGTTCTTTTTTCAGGTGAA
>ECK120010608
CAGTTCATTTTTCTCAACGTAACACTTTACAGCGGCGCGTCATTTGATATGATGCGCCCCGCTTCCCGATAAGGGAGCAGG
>ECK120010190
GCGCAGTTTGAGGTAAACCTATACGCTTTATTCACATCCAATGCCTGATATACTCGTTTGTCTTGCCAATTACGGAGTAGA
>ECK120010197
ATTTGCGTCATGGTGATGAGTATCACGAAAAAATGTTAAACCCTTCGGTAAAGTGTCTTTTTGCTTCTTCTGACTAAACCG
>ECK120010395
TATCTTACAAATGTAACAAAAAAGTTATTTTTCTGTAATTCGAGCATGTCATGTTACCCCGCGAGCATAAAACGCGTGAAT
>ECK120010396
TTCCCTCACCCACGCCGTCACCGCCTTGTCATCTTTCTGACACCTTACTATCTTACAAATGTAACAAAAAAGTTATTTTTC
>ECK120010193
CCAGGTTTTGCCTGGACGCTATCTCAGGCCTGATTTGCTGCTGATTTTTACAATGCATGCCTCACGCAGGTATTCATTTCA
>ECK120010067
GCGTCACATTTAATCATAAATAATCTTGTTGTGATTACTTTTGAAAATTAGAGTGAGTGCACAACATTCCGGGTGTGTGGA
>ECK120010238
GACAAATATTGATAGCCTGAATCAGTATTGATCTGCTGGCAAGAACAGACTACTGTATATAAAAACAGTATAACTTCAGGC
>ECK120010532
TTTTGACTAAAGTCAACGAAAAGAATATTGCCGCCTTGAAGAAAGGAGGTATAATCCGTCGATTTTTTTTGTGGCTGCCCC
>ECK120010398
TTTATCTAACGAGTAAGCAAGGCGGATTGACGGATCATCCGGGTCGCTATAAGGTAAGGATGGTCTTAACACTGAATCTTT
>ECK120011023
CACTCCGGGTAATGCATTCCAATACTGTATATTCATTCAGGTCAATTTGTGTCATAATTAACCGTTTGTGATCGCCGGTAG
>ECK120048891
ACTGTTTTTTTATCCAGTATAATTTGTTGGCATAATTAAGTACGACGAGTAAAATTACATACCTGCCCGCCCAACTCCTTC
>ECK120011024
TTACGCTGTATCAGAAATATTATGGTGATGAACTGTTTTTTTATCCAGTATAATTTGTTGGCATAATTAAGTACGACGAGT
>ECK120010306
AGGGGCTGGAGACAGTTATCCACTATTCCTGTGGATAACCATGTGTATTAGAGTTAGAAAACACGAGGCAAGCGAGAGAAT
>ECK120010343
GAAAAAACAGAAAGCCCATTTGCCAGTTTGTCTGAACGTGAATTGCAGATTATGCTGATGATCACCAAGGGCCAGAAGGTC
>ECK120010146
TACTGCCGCATCTGGAAATTTCCCGGTTGGCATCTCTGACCTCGCTGATATAATCAGCAAATCTGTATATATACCCAGCTT
>ECK120010344
AAAATCGAATACCCACCATTTTTAACGTTTCAAAGTTGCAATAAAAACCGCTAATATACGAATGACTAACTATCAGTAGCG
>ECK125134713
CATCAGGAGTTGATCAAAACAGGGGTTCGGCGTATTAAAGTTTGCTAACCTGTCGTACCAATTCAAACAGGTTGTATGACT
>ECK120010620
TGTGGTTAACCAATTTCAGAATTCGGGTTGACATGTCTTACCAAAAGGTAGAACTTATACGCCATCTCATCCGATGCAACG
>ECK120010450
TCTGCGAACAAGCTTTGCAGATTTTGCCACCGCTTTCACAGAAGTGGTAGACTTCGTTCCTTATGAAGATTCTCTGAAACA
>ECK120010449
CAAGCTTTGCAGATTTTGCCACCGCTTTCACAGAAGTGGTAGACTTCGTTCCTTATGAAGATTCTCTGAAACAACTGGCGC
>ECK120010590
AGCGCAGAAAATTACGTTTTGCCTCTTGCCACCTTCCCACTCTGCCGCTAATATTCGTCCCCGTTGTCACCTACAACGTTG
>ECK120015161
TTAAGTCAAAAACGGGAAAAGTAATGGTAAAGCCACAGCTAAATACATAGAATCCCCAGCACATCCATAAGTCAGCTATTT
>ECK120015162
AGGCTCAACAGCTACCTGAATACTGATAACGCACTTACTTTGACGTGCTAGTGTATCATTTCTTTCGCAGCAATCCGACCC
>ECK125095189
AACTAAACCGTGGCACAAATGGGCAATTTATCCATCGGTAAAATACTATAAAATAGCTTTAGAAAATTCCCCCTGGAAAGA
>ECK120010257
ATAGCCAATTACCGAATTGTTATCTTGCCTGCTATTCCGTTAGCTGTAACACTTCCTCCTGCATTATTGGAAAGCCAATAT
>ECK120010710
TATTGAATGCGTGAGAAAAGTGTATTGGTAAGAGCCGGGACAACCTCGCTATAAAAAGGCGTTAGATTCCACCCTACAGAA
>ECK120010631
GTGTTTATGTATGTCGGATATCTGGTGGTGAAATACTTTATGCCATGATAATTTAATACGATGTATTTATTATATGGAGCA
>ECK120010632
TACAATCGTGCGCTTGCCTATTCCTGTACCAAATGTATTACCGGGTATATTATCCATTGTGTTTATGTATGTCGGATATCT
>ECK120033633
TTCTGCCGCCATTTCGGTGTAACAGGTGCTGGAACCGTAAAAAAGACCCATATTCATAACGTAAGCTTCTCGATTCTGCTG
>ECK120010731
CATCTACCCCTTTTTGCAAAAAATGCTTGCTATCCCCGAAGGGCGGGTTACTATCGACTGAATAACCTGCTGATTTAGAAT
>ECK120015468
GACACAATTTAATCGACAATAATGGTCGTCGCCTCGCTCGCAGTGTGCTAACGTTTATCTTCTTTAAGCCCCTGGTAGAAG
>ECK120010497
TTCACCAGTTAAATTGATTGAATGAATATACAGGGAATAATAATTTCTATTTTATATTATTCCCTGTTTTAATTAACTCTA
>ECK120010499
ATGAATATACAGGGAATAATAATTTCTATTTTATATTATTCCCTGTTTTAATTAACTCTATCAGGGATGGTTTATGTTTTT
>ECK120033681
TTGCTTGACCCGCAAATGGAAAGACAACTGGTGCTGGGATTATGATGTATACTATTATGTATATTCTGGTGTGCATTATTA
>ECK125203430
CATGATGAATTTACATGCCTTACCCACTTCCCCTCGCCGTTGGCAATGTTATGATGGCGGGAATTTTTACCAAACACGCTT
>ECK125136516
ATTATACCTGATTACTGAAAGAGAGTTCCCCCTTATTCCTGCGAAGGATAAACTGTTTTTAGTAAAAATCAGAAAAAGGGA
>ECK125136558
TTTATTTAGACATCTAAACGTCTTGATTGCCAAATACTAGCATCGTGTTATAGTGCCTTCAACACGCAACTTCGTCAGGTA
>ECK120033619
CACTGGTTTGGTTAAAAATTAAACACTTGAAAGTGTAATTTCCGTCCCCATATACTAAGCATCAGTAAAAAACTCCCGCCT
>ECK125203420
AGTACATACGTTTACGCTGCGTCGATGCACAGCCTCATCATTTTGCAGTATCCTTAAGATATTCCTTATATCTTCAGGAGA
>ECK120009922
TTAATTGCTAAAAGCTATAACTGTTAAACACAATACAGTGAAAAGTTTTAGACTGAAGGCTCACTTTGCAGAGGGAAGCGT
>ECK120030645
TGATTGCCGCACCGGCTGGGAAATAGACCCCGTCGCATAAATGATTATGATAAGATTTATGCATTCATAACCCGATCCATC
>ECK120029861
GTAAAGATGGGTAAAACTTCTGGGTGCCCTTACGCATTATCATTATGCTGCTTAATTAATTACATCTGTCATAGAGAGTGA
>ECK120035124
TTGTTTGTGGGCGGAATTTCATATTGACAACAGTACAGTTCTTATATCTATTAATAATAGAAAGGGATCTACAACCTACAG
>ECK120033621
ATCATTCAATTTGTTATTTTTGTGTTGCAATTCATTCTCCGACACGCCATTTTCTTTCTCTCGCAAATTCGTTTTGGATGC
>ECK125136774
AAAGATGAATAAATATGCCCATACTTCACGCATTACGTTAAGCATCCGTTATAATCGGTTGCAGATACCAGCCTGTGGATG
>ECK120029862
TTACAAATTCTTTGCACTTCCCTGCACTATCCGACACTGTCACCATCCATAATTCAGGCTTATCTGTTTATTACAATAACC
>ECK125109145
GCAAAAAATTAATTTATCATTCTGTACACATATTTCGTACAAGTTTGCTATTGTTACTTCACTTAACATTGATTAACATTT
>ECK120009902
TTAAAGCGCAATAAGTCGTTGTCTGCGGCATTTTTGCCGAGTGCCGTGTATAATAGGCAAAGTTATTTCCATTTCTGCAAT
>ECK120033032
AGGGTTGTAATTGTGATCACGCCCGCACATAACCCACTGGGTGTTGTCTATACTTTACACATAAGGAAGAGGGGTATTCCC
>ECK120010693
CATTTATCCTCGCGGGGTATCATGACGTCGAAACCTGCCGTGACTATGGTGATAACGAGCGCGTAACGCTCGGCCGCTATT
>ECK125136974
ATCTCTTTATGTGACTAACTTCACTTACATCCACTTATTTCTCTTCGTAAAATTACTTTGGAATTAAGTACAATAAGAAGA
>ECK120033717
GCGCACAATTGAAGCCAGAGTCTTATTTTTTATATTGAAAAATATGTTAATTTAAACACTATGAGAGATGATGCTTAACTT
>ECK125137002
GTTAGCTATAGCATACAAAATCACTTGACCGATATGTTAGTCATGGCTAATCTTGTTTGCATCAACACACCGCACGGTGTT
>ECK120033252
GCTAAAAAGTAACCAATAAATGGTATTTAAAATGCAAATTATCAGGCGTACCCTGAAACGGCTGGAATAAACCGTTTTCAG
>ECK120029864
TGCGCATCTTTTGTCTCGATATACATTTTCTGACATCCTCATCCGCTATGCTACAGGCACTAAAAATGGTTATTGAGGAGC
>ECK125137139
AAATAACAACTTTTTTATCTGCTTTTGTCATTAACACGGCACACAGGCGTAATATCTGACAAAACTGCATTTCGATTTCTT
>ECK120035130
CCTTGATCTACAAACTAATTAATAAATAGTTAATTAACGCTCATCATTGTACAATGAACTGTACAAAAGAGGAGATTGACA
>ECK120048892
TTGTACAGAACATTTATTATAATCCTATTCAATTATAATAATCATGCCATTATTATATTTAAACACTAGAGAGTGTCGTTG
>ECK125137277
TCATCGCATTAACAATCCAGACCAATTTCAATTGCTGTCATATAACTTTACACTGTCGTTGTTAATTAATCGTTACTAAGA
>ECK125137341
ACCTGATGGTTCCCTTTTTCACATCATTGACAATCGCCGCCAGTTCCAGGCAAACTTCCCGCTTTGTCGATTTCCTTCTGA
>ECK120033723
TTCAAAATGACCGTTGCTCTCTGATTTCTCATTTCATGCTCACCCAATATGATGGCGGCGTTTTCTAAAACTGTTAAAGAA
>ECK125137396
TGACGCTTTTTTACATAACGAAGAATTGACCATTTTGTCCTGTTGTGCCTTAATGTAAGTACCGTCCACAGCGTGGGACAT
>ECK125203421
CATTGTGTTTTATTTCTCACATTGATGACGGTCGCATGAAAAAATGATATTTTAATGAGCATTCTGAAAAAATATCGATGC
>ECK125160781
TGATGAGAAGAGACAAGCCCTTTTCTGGTCCACCAGGGCCCAAAGTGGTAGCATATCATGAATATTCCTCCCTTTGACGAC
>ECK125137560
GGAACCTTATGCGGAACATATGCTTGAAGTGATGTCTTCTATTGACGGTTATAAAAACCTGTCAGAGAGCAATGATTACGT
>ECK125137648
ACTTTATTAATTCCTTGAACGAATATTTACTGCCATTTCATTCACGTCTATTCTTAATTTGCTGCTTTAAAAACAAGTGAT
>ECK125137726
TCTCGCAATTTATTGCGCTTCATCGGCTTTGCTTTTCCATTAGCGAGTATAGTCTTCAGAAATTATTTTCCAATCCATCAT
>ECK120016965
GATTTTCCGGCCTTTTTTATTACTGGGGATCGACAACCCCCATAAGGTACAATCCCCGCTTTCTTCACCCATCAGGGACAA
>ECK120010574
GCACGGTAATGTGACGTCCTTTGCATACATGCAGTACATCAATGTATTACTGTAGCATCCTGACTGTTTTAGCATAGCTTT
>ECK120030787
TCATGTAATTGATTGATTCCTATCAAAAAGCGTATCTCCCTGTTTTTTATGATGGCTTTGTCTCGCAGAGACGTTTGCAGC
>ECK125203425
GAAAGCTAAGAAATAAACCTACCATTGAAATTAAAACTTATCAGATTTAGCATGTGAATCAATTTAGAAGGTCACAAGACG
>ECK125145772
GATGGCATTTCATGCCGTTTTTCCCCAGGCATAAAGTGCACTTCGTTATGGTTGTCGGCAGAGATTTTTCCTTTTTATTAC
>ECK120010706
AAACTTGATTTCAAATATATCGATCACTTTTTAACAAGGCAATCTGATTGATGAATTTCAAAAGACATAAAAATCAATTGG
>ECK120010752
TCTTTTGAAATTCATCAATCAGATTGCCTTGTTAAAAAGTGATCGATATATTTGAAATCAAGTTTCGCATATTGAAATTTT
>ECK125203417
ACAACCTCATACTCAAGAGTCAAAATTTGCGTAATTTTACTACAGCTGAATCGATAAAATAGCCTCTGAAGATCAAAATAT
>ECK120048896
ACTTCATAAAGAGTCGCTAAACGCTTGCTTTTACGTCTTCTCCTGCGATGATAGAAAGCAGAAAGCGATGAACTTTACAGG
>ECK125109810
AAGGCGACAGAGTAATCTGTCGCCTTTTTTCTTTGCTTGCTTTCTGTTAGATTCCGCCGCAAATCTATACTGAATAAAACG
>ECK125137950
TATCTGCAAAGTCATACGCCGTTAATTGCTTTCTTTTTTGGCGTAAGCGTAAGATGCTTCATCTGGTTTAAACCAAAAGGA
>ECK120029972
CATCGCTAATTCCCCGCGCCGTAATTCGCATGCTTTAGTTGTGTATACTCGATCCCGCCCGAAATGTTTTTGGGTAAATCT
>ECK125135019
CGCGCCGTAATTCGCATGCTTTAGTTGTGTATACTCGATCCCGCCCGAAATGTTTTTGGGTAAATCTCCATTCATTCAATG
>ECK120010774
TTTCAGCTAACGGGCGCTCGAGAATAGGCGCAGAATCGACAAACGGTCTAAAATTCAGCGAAACACAATGTTGCTGAATCA
>ECK120010775
CGAGCGCGCAGCATACCGTGACGTGCCATCCAGTCCATTTCGCCGTGGTATTGTTTGTCCAGCCATGCTTGCAGTTTGGGC
>ECK120010776
GGTATCGGTAATACCTACCTGCTGAAAGCCCAGTTCCAGCCCCCACTGTTTAATTTTTTGCGCTAACTGATTGAGATCGAG
>ECK120049216
AATATCCACAGCGACGCGATGCGTTATTGCTGGTTTTTGTTGTCTCTGACAAACTCTTGTAAACAGAGTTATCCACAGCCT
>ECK120034380
GATATTTTAAATGTCTCCAGGCTATTTCACCAGGTTATCATTTGATGCTAACCTTCTGACACATGCAGTGGAGTTGTTGTG
>ECK125138124
GCGTTTCACCGTGGCGGACTAGGTATACCTGTAACATGCTTTTTTTCCGTATACTGCTGTAACGTTAATTTTCTGAGTAAT
>ECK125095198
CCCGATAGCAAGGGATTTATCTGGCTTGCAAATGATAAAAATTATCATATGATATTGGTTATCATTATCAATGAAAGAGAT
>ECK125095433
CTATTCAAATTTGTGATACATGTCAAAAAATTGGTTGACCAAACTCGTTATTTATATAAGGGCACTTACGAAGTGCACTCT
>ECK125136788
CCTGCTTCGGCAGGTTTTTTTATACTTGACAATGTACCTTTGAGATACATAATGTACCCAAGAGAAACAACAAACAGGCAG
>ECK125136786
ACCTGCTTCGGCAGGTTTTTTTATACTTGACAATGTACCTTTGAGATACATAATGTACCCAAGAGAAACAACAAACAGGCA
>ECK125203422
ACTGGAGACGATTCGTAAATTCGCTGGATTTTTGACTAAAGTTTCTTTAGGATTTGTCTCATCGTATGATTAATTACACCA
>ECK125136980
TGAGTCATGGTATGAAGATACGCAGATTTACTCTTGCTTTAAAATGAATAATATTAAGCCACTTATTCACGAATCGAGAAT
>ECK120010974
TCATACCCTTCTATTGATATGGATTAATAATTCTTAACCCAAAATGGGTAGACTCCCTCTATTGTTAGCGCGCTAAATATT
>ECK120034389
TTCGTTTGCAAAGGAAGGTAAATCTTTGCCAAATCAGAGGCGTCTCTGATATGTTTAACTCCCGTTTAACAACCATGGAGT
>ECK125095434
ATGTAATAACTTCTCCCACTGGCCTGGAACAACTGAACTTATTGAACTATGTTAGAAAATACGCCAGTTTAAGTATCTGCC
>ECK125109861
GGCAAGACATTGGCAGAAATGAGCATTGAGAGCCAGGGCGCTGGCGATCACAATGAAAAACATCAGGCAGATCGTTCTCTG
>ECK120029867
TAAAGTGTCAGCCTGTGTAAATCCTCTCGCCACCCTCCCCTGCATTCAGCAAAATCAGACTCCACGGACATGTAATTTTGA
>ECK120030204
CGTGGTTAGCGAAAGCTGGCATTTGTTTTACTTTTTAGCCGCATAAAGTCAAAATTAAGCATCCGTTACGGCTTTCTGAAA
>ECK120051397
CGGTTGCCAACAACGTTCATAACTTTGTTGAGCACCGATACGCATTGTTGGAATTATCGCTCCTGGGCCAGGACCAAGATG
>ECK120015956
TGCTCTCGTTTCCTAAGAGTTGTTGCATTTTGCTATATGTTACAATATAACATTACACATCATATACATTAACTCTGGAGG
>ECK120010036
CTCGCTGTATCTCTGATAAAACTTGACTCTGGAGTCGACTCCAGAGTGTATCCTTCGGTTAATGAGAAAAAACTTAACCGG
>ECK120010035
TATGTAACATAATGCGACCAATAATCGTAATGAATATGAGAAGTGTGATATTATAACATTTCATGACTACTGCAAGACTAA
>ECK120010259
TCGCACGGGTGGATAAGCGTTTACAGTTTTCGCAAGCTCGTAAAAGCAGTACAGTGCACCGTAAGAAAATTACAAGTATAC
```
