## Additional File 2 for "Benchmarking available bacterial promoter prediction tools: potentialities and limitations"

```
>RAndom1
CAAGTCTTCATGTGAAGCAGAGAGCTACTATTAATATCGACGGTGTGGAGTAAGATTTACTGAAGTTTGTCGTCCATTCTA
>RAndom2
GTACTTATGAGTAATTTACATAAACAATCTGACCGGACTGAATGTCCATTTACTTGGTCAACCTTAAACAGTAACACTACA
>RAndom3
GACGGACCCTTATTCACTTACGAACGCATTTCTTCTCTTGTATTGGCGTAGGTAAAAAGCTGCGTGTCAAGTCGATCCCTA
>RAndom4
ATACAATTTGTACACTGGAAAATCACAAGTAAAGGAAGGTCGCAACGCGTCAATAGTTCGTATAAAACGTGCAGTTTAGCA
>RAndom5
TGTGCGTTGATGCCTCTATTTGTATGGAACAATGTTCCTGAATGATTAAGTTTATGATTCTAACTCGTTCTCACATCTGTA
>RAndom6
AATGGGAACAATGTAGCGTTGGATTCACAATAAAAAGCTAAAGAAGATATAACAACAGTTCTATTTGAGATTCAATTCTAT
>RAndom7
TAACGTCTCATTGACAGATTCGTACTCTAGGTGCTTGGTTAGCCAGGTTGAAGTGCGATACGTGCGATAAATGAAAGAGAG
>RAndom8
ACAAAATCGCATCAGAGTCAATAACGTTGTATCCGTTGGACAGGGCGTTAAAGGCAGGTGCTATATATTTTCGCTCTTATG
>RAndom9
AGGTCCGGTCCTAGATTGGTCCTGAACAAAAACCAAGGCATGGGTATCAACTGTTTGAGGAGTTTTCTATAACGCGATATG
>RAndom10
TTAAGATTCGGTCCAGACTGCTTCTATGAAACAAATGTACATCGGTAGAATAATTGCATATGGTGGTTCGAGCTCTCTAGA
>RAndom11
CGCTAAAACTGTAGGTTATCCGATTTTAAGTTGACAACTTTTACTTGATGTCTGACGCTGGTTGCTCTGTACTGTCGAATA
>RAndom12
GATCTAGTGTTCCACATTGACGTGGATATGTCCACATTCTCCCGAGTTAGGCGGTGACCGTGCACAACGATTTTAATAGTG
>RAndom13
CTTTACTAGTGTGTGGCGAGCCTCTCCGGCAACCCCATTTTGCAGCCTAATAGAACATGGGTTGACTTGGAGTATAGTACT
>RAndom14
CCTGTCTTTTAAAATAAGATAACAACAGATAAATTTATTTGGCAGAGCCGCGTGAATAGTTCAATACATATGGAAACGCGT
>RAndom15
TTTTTCGCTAAGCTATATCGACGGTGCGCCAAGTTAAAGTGTATGCGAGTACGTCAGCGTCAAAAGCGTGACACTTGTTAC
>RAndom16
TGGAATTTCGACTTTTGAGAAAGAAAGGTACACAACAAGCCCATTGTGACTTATGGGATTGACGTACCATCTGTCTAAACG
>RAndom17
GTTTTAGAAGAGGAGTGATCTTTCAAAGCTAGGTCTGCTCTGCCCGTTCTTTGTATTTGAATGCCGAGCATTATCCCCGTA
>RAndom18
TGATCGAAATTATGCATGGTTGGAACTTTCTATTTTTACGATTCCCAAGTAGCTTGGCTAGCAACCGCGGGACATAAGTCC
>RAndom19
TGAGGCCACAAATGTGCAGACAATCTTTGATAGGGTTTGCGAGATTTTCATTATGAGGTATACCCTTAAACTTGGTTTATT
>RAndom20
ATATTAATTCGGAGGGGTTCGCTGATATGCACGCGCTGCGAATTGGCCTTTCGACGTTTACGCGCCACAGAAGCATGCGGC
>RAndom21
CATCTTTAGCTGTTAAATTGTAATTTGTTGGGTGTATATTCTCTTGAAATAATTGGTACCATTTGGACAATCTAGTAATTC
>RAndom22
GTAATGCTTTATGAGATATGGTAACTTGCAGGCACCCTAACTGCTAAGCAGCAATCGTATTACTTGCAAAGTTAAGACCAT
>RAndom23
TAGGTACACCCTTATAAATGTCGAACATACCGGATATAGAGAACCATTGCGCATCGGCTGTTGGATATATTCATAGAATAT
>RAndom24
GCTTGTCGTATTAACCTGTATTGAAGACAATAGCAAGCTCAGTAGTTTGCATGGAATCGCTTCCATACTTTGTTCAATAAT
>RAndom25
TAAGTCGGGTCCTAGAAAAGTGAGAGGATACTTTCCAGATGATACCGCCCAGCGCAACTTGTAGACATACCATAACTCAGG
>RAndom26
TTGCTATCGTAATCGTTTCTAACCCAGTTATAATTGAGCGGGCCGAGGCTAGAGAGAACCTTGTTGGTGATATTTATACTC
>RAndom27
GACTGCAATCACTTAAATAGAACCCACATTTAGCCTGGATATATCATGGGAGCTCTTAAAAATATTGGCGACAAGCCAGTA
>RAndom28
CTCTTGGAGAAGCAGTTCACGTACCCACTATCTTATGATCCTAGTTATCGCGTAAGGCATATTTCATCCCATTTCAGGAAA
>RAndom29
TTCGACGGACACTCGACGTACACCTGCTGAGAAGTCCATCACTAATCCGATTCGGAATAACGTGGAGGCGATATGACGGCG
>RAndom30
GCCCGAAATTTCCCTATGGTAGAACTATTTATGATCTATTTTTAGGATGGTCACTGTAGCTAGGTGTTTGACACTACACCT
>RAndom31
AATACCGTGTCATATGAGTGTGAATAGTGATACGCGTGATTTTATACATTGCCTTGGTTATCCTATTGAGCTCTAAAATTT
>RAndom32
TGACGAACAATCGCTATACAAATGACATCTCTTTCTACATTAGAAGCGATTTCTTCTATATGAGGCTACTGCTTAGTAGTA
>RAndom33
ACTTTTGTAAAGGTTTATCTCGACGCGACCGCATGCGCTACAGGGCATACTTAAGAGTCTGCGACCATTGTGTTACCCCGT
>RAndom34
AGCTGAGAAATAACTCAAGAAGCGGCAACCTTTCACAAAACCACTATGAATTTTGTATTTATTTTAAGAAACGAGCGTTCC
>RAndom35
ATCTATGATTAAAGTGCGTCGATGTATACGATTAATGTTTTCCCCCAAGCAGTCTTGTGTTCTCCTTATTCTAGGTCTATA
>RAndom36
TTATTGGTGAGATCTTGCAATCACTAATCGTCTCAGACAACAAACCGTCCAAAGAACTATGACATGTTTACAATAATTATC
>RAndom37
CGTGCATTTAAAAGGAGAATATTCTCATAAATATTAAGGTTGCAGTATAGGGGACGAATTTTATATTGCGTCAGCACCTGA
>RAndom38
GAGTATAATGTAGGAATTTTAAGTTCTTGTAAACATCTTCTTCTCTAATGATAGTAACATCTCACTAAACAGGTACGGAGT
>RAndom39
CAATTAACGACGTTGGCTGGATGTGATATGCCTGTCTAGAGAATAATGCTGTAATAACAACTCCCAGGGGTGGAAAACCTT
>RAndom40
CTAATAGGGCCTGTCAATCAGGTTTTATATTTAATCCTGGTTGTCTACTTTGTCCTATCTCATATGCTAGTCATTCAGCCG
>RAndom41
CTGGTGGCCTAAAAAGAAGGCAATTGAACAAGGTAACTAAAGTCCACCACAAAACCTTAACACGAAGTTCTATTTTCAGTC
>RAndom42
TTTTCCTATCACGTACTTCTTTTGTCCAGAAACGCAGATATGACGCAAATTAAGCCAGCTGATCAGTAGCCTATCTGCCTA
>RAndom43
ATGAATGCCATGAGTAGTATCCTCCCTTTTACCTTATATCTGGTTTTTGGCTCAACGTACTATTACTGATATTAGGTTATG
>RAndom44
GCGTGAAGCCACAGATGTGCTCATTGAATCTAAATTCCCGTAACCATCCTGTCATTGATCATGCCTATAAGGACGTTGGTC
>RAndom45
TACGGAAGACCGCTATCATACGGAAGTGCGCATGCTCTAGATTTCAAGGTCGACGTCCTGCTAGTGTTCTATTGTATCATA
>RAndom46
ACGTAGCAAACATACATTAGCTTATCCCTGCGGCGTTACTATGCTCTCTTAATTATGTTAAAGGTAATTCATGTGCCACAG
>RAndom47
TGACTTACAGTCCGACTTCATGACAAAACATGGCGGCCCGTACCTTATAGTGAATACAATATCATCTCAAAGTGACACTCT
>RAndom48
CTGTACAGAATCGACCGCCTTAGAGTGAAGATTATTAGGGTGTGCTTACAAGGCGTGTCTTTGTACAAGGATTATGCAAAT
>RAndom49
GCTCCTGCGAAAAGATAGCTTTCGCAGGCCCCGAAAATCGGCGACCCTGTGAGGAAAACGTGAAAGGTACTGACTTTGGCA
>RAndom50
GCTCGACTAACCCGCTACTAGATCTAGAACGCAAGTTACCCGCATTAAAATGCAGTCCCAATTAATAACTACCGTCAATAT
>RAndom51
TAGCTACAGCGTAGCATGAAATAAGGATGTTGCAATTTCCTATTAGGAGCGGGTTCGCTAGAGGATATCTACTACTAGTAC
>RAndom52
ATGCACTAGCAATTGCCATCGGGCGCTTATCTGTTATTTTCGTACAGGGTATTCATCGTTTCGTAGATAGGACGATTGCTA
>RAndom53
AATGAAGTGTCAAAGCTGGATTTTTTGGCTTCTAAAATCCGCCATCCCGAGGGTGACATCTAGAGAGCTATATACGTTAGG
>RAndom54
CTTTTAGTACTTAAGGTTCCCTACTATATTTGATCACACTTCAAGAATGATTAAGAGGGGGTTAATACTTGCATTCTAACT
>RAndom55
CCCAACGAAAAGTAGGCTCTATACTACTTCTTCGAATTAGCCGGTGCGCTTCCGAGGGAAATTTTGTTGTGCTTTCTACAG
>RAndom56
GTCTATCTGCAGTGCGTTGAAATTGTGATTTATTCTTCTGCTTATATGTGCCTTGATCGACCTGAGGACTACCACAAGCCA
>RAndom57
CTTGTGCACAGATATTGCAGTAGCAGTTCCAGAGAATAAGCATACCTCATGTAAAGGATCAAGTCCTATTGTTTATTCAGA
>RAndom58
TTAACTACGGTGTGATCTTCGTTGCGTATGCGTTAGAAATCCAAAATAAAGTTACGATCTATAACCCAGTAAAGCCACATA
>RAndom59
AGTGAGATTTTCGGGGCCACTCGCCATTAAATTTCTCACTTGGGACCTTGGGCCATTTTCTTCGAGGTGCTTCCTCCCACA
>RAndom60
GAATAAAGTTAAAGTGTAGCTGTAGAACAAGCATATTCATGATTTCGGAGAATAGGAACGATCGATCAGTGACCTGCACAC
>RAndom61
CTCCTCGGACCGTTGGAACACCATTACCTCGGAATGATCCTCTCGAATTATCACAATCACTATGTTAGAGGTTACAACAAA
>RAndom62
TGGTCTCTGTCTGGTTCGCTCGATTGCTAGGTAGCCTTCCCACGGATGTACATAACAGCGAGGATTTTAATCTAAGCCGTT
>RAndom63
GATGGGCGCGTTACCTGGAGCGATCAGGGTGGTGTATAAGGCATAATGTATCTACCAGGTATCTACTTTACTGATTGGCCG
>RAndom64
GAACGTATTTTACCTTTATGAGTTAAGTCTGAAATTTGAGGTTTGACAAGACTTCTGGCAAATTATACCACGAATGTGGCG
>RAndom65
CGACATACAGTAAGGCAAATCCTCCCTTACTATGGTCTCCTCCATCTGTCTGCGTGCTAATACGCCTGTCAAGGAGGCACA
>RAndom66
AAAGTTAAGTATTGGTGCAAGATACATCAATGCCTCAACGAGAGTTATATAAAAGTTGTAACAATGTTTTTTGCATCCTAA
>RAndom67
TCTTTTCAATAAACACTACAAAAATGCGTGGCTTATGTCAGATTAGACTTAAAATACCAAAGTAGGATACCGCCTCTGTAT
>RAndom68
GGTTCTCGCTCTGGCCTCATCTATCCCGTGGTTTGGGACTGCTCGGATATGTTAATGTCCTTATAGCAAATTGGTAAAGAC
>RAndom69
AAGTTAAGCAGTAGTTTGAGTTTTATGACTCTAGCGCGTTAGGCAAATGCGCTGCGCCAACTATTCTCTCAGGCGCAGAAT
>RAndom70
TCAATTATAATATTACATTGTCTTTCTCTGCCTAGGTATGATGCAGATATCCCAGGCTTTAGTTCCGCATATCAGGGTAAC
>RAndom71
GCGACATTGTATTAATGCAGAGGATGTCTCCAAAACGCTTACTATCACTGTTCCTCCTAACTAGGATTAATAACCCGGTGG
>RAndom72
GATGATGATCTATCGTCTAGTTGGATACAAAAGCCTTTTGAGGGACTAAATACGCTTAGATTTTTGAGTTACTAATTTGAA
>RAndom73
GAAGAGATGTATTCATATTAAGCTTAATCTTTGAAATTTTACGTTTTTTCCAAGGGAATTATTAAATACCATTCTCATCTT
>RAndom74
TGGTGCGACCGAATGAGTGGAGGTGTTACAATCGCTTACCCAGGTACTGCACGACGATTGGGATCATTTTGTCAGTTCTTC
>RAndom75
AAGCAAGGGGAAGTACTCGAAAGAAGTGGAGCTTGATGTTGTCAGCCTTAAGCACGTTTGTCCTTACATGTACCTCTGATA
>RAndom76
AATCTTCGTGAACAACACATCTTTACCAATTATATAGATGTATATCAAAGTAGTGCATTAAGACAAACTAACCTACAGTTT
>RAndom77
AACGTTTGTATTGGGAGTCCTACGGTGTAGGGCGTGACCGCTCACACATTGTTTTTCTCTACCCAACACTCTTAGGTAGTA
>RAndom78
TGAGTAGGTCCTAGCCATAGGTAATTCTGGAGTATACAGGGAAGTGCTACGTCCCAAGTACGTACATATTAACTATAAGCG
>RAndom79
ACTGATTAGATAAACGTACTGTTGCACTTGTCCTGCGGGGCTTTTACTAGCATTAGAATGATTATGACACCACTACGCAGG
>RAndom80
GACTCCATAGGATAAATGATACATGATAATTTTATTAGGAATCAATAGGTCTTATTAGAATGCAAGTTTCGTCGAGGAGGT
>RAndom81
CATGTTGCTTACTGTGGCGAGGATAACAAGTAGTTGGCCGGTGTGGATACCAAATTTTGCTATTCTTATAATAGTTAGTAC
>RAndom82
TTAATAATACCGTGATCACTTTGAACAACATAAGTTACGTGGATAGAGAGACATAGGTCGTTCAATGATCTAGTAGAATAC
>RAndom83
TCGAAATTGGACTTTACAGTCACTCACCACCGCTTGCCTTGCAAATTTATTCTAATTCTATTTTGCTTTACAATATACTGA
>RAndom84
GTTTATAGAGACCAGACGCGCTTCTATAATCAATCGCGTCATGCTTTCCTCCGAGCCAAAAAGTTTAGGTTTTCACATTCG
>RAndom85
AGCAACGGTATATAGGGGAAACAGTGACATCGAGCTTAAATTGTTGTCTTCAAATCGTCTAGCAAGAAGTCTCCACATTTG
>RAndom86
TATTTTAATTCCATGTCAAACTATTGGGACATTTAAAATGATTTTTCTTTCTCAGCGTGAAAGAAAATCAGAGCTCTAATT
>RAndom87
TCAATATAACCTCTTATAATGGCACCACACCGTCGGCGGATTCGGTCAATTTAGTTCCGGCTCAATGAGCAGGTATTGCTA
>RAndom88
GTGGTGGTAGTTGTATGGAACGACCTTTATAAATCGAGGTTTATTGCACTTACCTACAACCACTTTGAGGAATTTTTGACA
>RAndom89
AAATCCCTGTGTTTCTTGTCTTTCAACGCTATAATGATCAGTATTTAGATGGCGCACGGACCTATTAAAGAAGAGCAGGCC
>RAndom90
GAGTTTAGAACGATTACCCGAAATAATTACATATGTGTAGAAAACAAGGACGATAGCGTAAGTTTAGTGAATTGCTCTGTG
>RAndom91
GAAAAAGACTTAAGGCTGACGGCATTCTCTTTTTTAAGTTTAGCCAGCTTGACGCTGTAGTCTAGATACTATGTGCCATTC
>RAndom92
TAATTTATGTGTCTCAGAAGACCAATCGCAAAACTACTATCCTGTTTCTGGCGTTTGAGGAGCTTAGTCTTTTTGCATACT
>RAndom93
GAGACACGTTACTCCTGAATGAACTTTGTGGAAATTAACTCGGTCTTACCGAGAAGATCTTCTTACAATGAGGTGGGGGCG
>RAndom94
CGAGTATGATTGAGGGGAAGGGACTGCGTACCATTTTGCGCACGTAGAAATTCGAGAGCGCGTACGTATTGCTATTGATCG
>RAndom95
ATGGTCGAGCCTGTATTATAATTTCACACTAAGCGATGCTGAGTTCGTGATGTGCAACCATTAAAAATTACTTCACACGCT
>RAndom96
TAAAACAAAATGTCACCTAACTTAGCATTCCATAGACGATTAGTCAAGATGGTTCGAGCGTTCTTATCACTGATACCAGTC
>RAndom97
CTATCCCAGAGATCTATACGTCAGCCACGACTGCTACGATTATCATCGTCACTGTGCACATATCTCGCGGCAGTCCGAGGA
>RAndom98
TTCAGTTAAAGTGTGTTGCTGGTGTCGAGCACTCGCATTCTCACCACTGTAGATTAAGGCCGATATTCATCGCTGCTGGTT
>RAndom99
CTTTTTTAGCGAGTAGTGGGCTTCCACAATTTAACACTTTCCGTTAATAGTCTAGCGTTTCTTCTCTGCGTCATGATCATG
>RAndom100
CAACCTTTATTCATGACCCAACCCTCAACGCTTCTTGTGCCTGTTAAATATAAGGTGGCAATTACTGTTAACTGAATGCGT
>RAndom101
GCTTTACCCATCTGTTGTCTTTTCAGTTTGTGAGATTTAAGATGACAATGTCATTTGAAAGATAGATAGTCGCTTGGCGCG
>RAndom102
ACAAAGTCCAGCGCATTCCACGTATCTTTTGCTACTCACTTCGAGCGAGTGCGGTGTCGGTCAAATACTCAGGTTTTAGAA
>RAndom103
ATGATCTCAGTACAATGTTATAACATCCCCCTGGAACTTCTAGCTATACGCAATTAAAACATGAGAAACTGTCTCAACATA
>RAndom104
ACGTGCCTACCACGAGGGGGGCTCTGTTCAGAGACGCTCTCTAACCGGGTTACCGACAAGGTATTAAGAAAAGTATACCTG
>RAndom105
TAACTTGGAATAAATTTTGGCCTAACATGTTTCCTCTTAAAAGAAAAATTAAATCAAGCGATTTGACGGACTTTAATTACC
>RAndom106
ACTAGAGAGGGAGAGCTGTGAAGCCTAAATTTGCGTGTCCGGTTTCACGTGAATGAGCCTGAGCTCGTCTCTCTCTAGATC
>RAndom107
ATTATACACCCTCTAATGAGTTTAGCATTTATGCTATCGGCATCACGCGTTTTTATGCGCAGTGTATGTTGTACCCTTATC
>RAndom108
GGTCACTGAGAGCGCGCAAAAAAGCGGGATTTTGTATCTTTTGTTGCTACTACAGCTTGTTAGCGATTTAATAATATCACA
>RAndom109
GTAAGTTTTTTCGATGGTCTTAGAAGTTAATTATTCTCGAGCTAGTCAAAAGGTACTTGGGGACATTCCATATAGCACGAG
>RAndom110
TACGATCTCAAAGTTATCTTAGTTTCAGATGCCCCTCAGATTGGCTTAGTATGGCTCATTAGACGTCGGTTGGATCCGGCC
>RAndom111
CTATGATACTCGTATTTTTTCATCGTTAGAGTTTTGAGGCATTTTATTTGGGGTACTGTATGTGACTCTATCGTACGTACA
>RAndom112
TTTGTTTCCGGGGAAGGGCTCCAATCAAATCTGAAAGAAGTTAAGTACTAAAATCTTATTGGTAACCGAGAACTATCTGTA
>RAndom113
GATCTTAGCTCTTATTATAGGTTAAGGTAGCCAGCTTTGCCTATACTAGCTTCCCTTTCATGGGTGGACTTCAACTGATGT
>RAndom114
AAACCCAAATCCCTAAACGGTCTATAACAAACGTAATCTTAAGCTAATCTTTTCGATAAAGGCTATAGTAACCTGAGAGTT
>RAndom115
CCTGTATCTTTTTTAACTTCTTTCAAAGTCTAACAAATACTCATAAGAAGAACTAGACCGGGCTCAATTCAGGAGACCAGA
>RAndom116
CCAGTTAATCAATTGCGAGTCTGTCAGCCCTGGTTGTTGTAAAAAAGGAATTATTATATGAAGACAAGGGAAAAAAACATA
>RAndom117
TTCGAATGCGGGAAGTCTTTAAACAAGTGGATTGTATGGTTTATATCCGTATGCCTCACTTATTCAAAGCCTACATAATCG
>RAndom118
TTATCGCCTGGAAAAGCTGTATGAGTTTAATTTGGTTACTGCATTGGTATGCATTGGATTAAAAACCTTTAAGTACTGAGG
>RAndom119
GGCCCTCCTTAACCACGTTGTTCGTTGTTATGGGGTGAAAGGTCACCGGATACTGATGCCCTCATGCAGTTGCCTACCTTA
>RAndom120
GTCTCTAGCAATTTTCTGATAGGTCCCTTTTCATTATGCCCAGTGGATAGGACCTCCGTATGACACCTACGACATTAGGTT
>RAndom121
ATAAAACTGCACAAAGCAGTAGCTTTAACTTGCGGATTAAAATAGGGTTTTTGACTATTAACTAGCTTTCCAAGTTCCTAA
>RAndom122
AGCTACTCTCTCGCTTAATCGACGTAATTTGACTAAAAAAAATAGTGCAAGCCAAATTCGCCCTAAGAGGTTAGCATCACT
>RAndom123
ATAGTTATCGGGTGTCGATAATGCCCCTTACTTTGTGGCCATTAGCGAAACTAACCAATCATGACTTGAGAAGCTGTAATA
>RAndom124
CACTAGGAAGTATGATTTATTACTCGCTCATACACTATATTACGCATTTAGGTTAGTCGCCGTTCGAATAGTTTATCATCG
>RAndom125
TGGTCTCAATTACATCAACCTGATGAGTAGTGTAAATTCCCCACGTCGTCACTTATTTAGAGATCAACCTACCCTATTTTG
>RAndom126
AGTGGTGCGACTTCCTCACCCTCCTCCATTGATAGATTCTTCACACTTCCAGAAGTTTCTACTACTTTAGGCCATTTGTTA
>RAndom127
CCCCGAGGGTGTCGGTAGTACATAAGGACTCTTATGACAGCGAAGCCGGGAGCAAATATGCTACCCAGGCGGCTGAGATTG
>RAndom128
AAAGTATTCGCATGTCACAGGAGTATGGTGTGTTACCCAAGGAAGGCTCTTGTAAGGCCGGTTACTAAATTTCCACTATTC
>RAndom129
TACAACCCAAAGACTTCTTCATAACTGCTCAATATGACAGTTGCGGTCCGTAAGGGATAACACTCTCATTGATAGCAATAC
>RAndom130
TTTTCATAGAAGTTCATTACTTCTATTTTACCTCTCTGTAATGTATGATCGTACCTCTGACTAGGTCCGAGGATAAACTTC
>RAndom131
CCACTGCCGATGTGCACAGTGAATTAATTGGACTTCCCAGTTAACAAAGGATAGCACTGTTATACCTAAATTTCGGGCTAT
>RAndom132
CAGTAGTGGGATATTGGAGCCCACATAAGGCTTGTTCGCTCTCAATAGTACCTGGGTCGGTGACTGTTCATACCGATGCAT
>RAndom133
CTAACGATAAGATAGTACTATATAGATGACAGAGCTCGTCAGGGTTTGAAATCGTCACATTCATAAAAATAAGTAGAAGTC
>RAndom134
AAGGTTTAGCAAACCGCCACATGCTTATATGCTTTCGCTCCGGTTATAGTAAGGCTTAGTTGGAGGGAGTTTTGGCAGTAA
>RAndom135
CGTTACACCCTCTATAAAGCACCCGGGTGTTTGTAATGTATTCCTATACGTAGAATCATATGATCAAGAGGCATCTAAATA
>RAndom136
TCGCCACAGACTCACCACTACTACTTACCCTTAGCCCTATGCGAGTCGACACTTCTTTCTACTGGGCTCCCGCCTTGGATA
>RAndom137
CCGGCCTACAAGCTCTGTGAGTTGTCAAGGTGGCTGTCCTTTGCCGATTTGTCCGTTTTACTCTCAAGGTCAAAGACATTT
>RAndom138
CACCAGCAAGCTATGGTGTGTGTATGTTATTAGTGAGTACGACTTCTTACTTTAAAAAAGATTTATCGGTCGCAACTGAAT
>RAndom139
TTATCAGTAGGGTAACTTCCGAGAGAATAGGCGATACCTGGAGAAGGTCCAGTAATAAAATTAATTTGAATTCGTCTTCAA
>RAndom140
ATGTTGTAATGGTTACTGATTTTGAACTCCCTGAAGTACAATGTCTACTTACATTACCGAGTAATTAAGGATCGTAGAAGG
>RAndom141
TTAGAGACAATTTGTCATGATTACCAATTCGGTTTTGCAGGCCCGTCTCTCACAATTCTTATACTACGTAGATTCTTTATA
>RAndom142
TTAATACCAGTCCTGAGGGTATGTTTCAACAGTGTGGTTATACATGATCAACAAACAACATGGGATCTTACCTGGTCACCC
>RAndom143
ATTCCCCACTGATTAAATGTTTATTAACATTGTGTACCGCTGTTAAAGCTACACCCAATATCAGTCTAATAAATTAGATGG
>RAndom144
AATCAATTTAGCCTCAGTTCCAAGCGGGCGCTCTTAATTCTGCAATTATTTTGAAATTAGGTATTACCTCCGTATTGTGAA
>RAndom145
GTCGGTTACGATATAGTGTTCATGTAAGAACTGGGGTCCGGTAGAAGAAGTACGTTTTAAACGAGCGGAAGGACTGCAACT
>RAndom146
TTCAGTGACACAAAGTGTTTATTGTTTATAACTAGAGAAAATTAGAACAAACGTTGAGTCGATGCCCTCAATATGATAAGA
>RAndom147
CTAATCTTAGACACATTGCGTCGTGAGCTTATTTTATAGTTGAGGTTTTCTTTGTCTAAGCACGCATAGTCAGATCATCCA
>RAndom148
AGGACGTCGATCCATACTTGCGTTTAATTAATGCATTAATGTGCACTCTTTGTAACAAGAGACTAGTTTAAGATATTGGTG
>RAndom149
CTTAATGTTCCACGATCAAGGTATATGTATAACTATGGATTAGCACCTTCTAGGGAGATGCTATATCTAGTGAGCTGCCAA
>RAndom150
TCCAAAATCTTCAAGTGATTAATAAGATCATCAAAGAAACATTTGTGCGGCCAGCATGCATCGGCGGTGAAGAATCGGACG
>RAndom151
TCTATGTGCTCCAAGAGTAATCATGTGAGTAAAGCTTTTATCATTTACGTCCTATACCTAATATAAATAGCTGCTGCGACG
>RAndom152
GTTGGTGGGAACTGCATTTAATGAATGTACTCTCCATTGCAATAATTTCTTTTTTCTTTAAACTGTTTGGTATACAAAATG
>RAndom153
AGGTCATACTATTTGATATGATAGATTAAATTCTATAAGGCTAAATATAAATTGCATACCAACTTTACTTTAGAAAGGATG
>RAndom154
ATGCGACAGTGTGGCAGCCTCGAAGAAATAGCGAATAAGGTTCGCAAAAAAGTCAGGAGAGCGTCCGTATCCAGGTTTGAT
>RAndom155
CTACAAAATCGGCGCCAAGCGACATATGTGCGATGTAATAATTTACTCATCCTCTATTTGTGTGCCCATTTACAACCGATT
>RAndom156
ACAATGTGACGGTTGGTGCTCGGAAATTTAGCTGATTTAAACGTCGAATGATGACAAGTGTAAGAATTATCAACAGAAGGC
>RAndom157
GCGAAAGCACAAAATGTTGACCTTTCTTGTTACGGGAATAGTCGCAGAAGAAACCCAATAGTTAATCGAATATAGTCAGCA
>RAndom158
GCCAGTTGCTCAAAATATATTTGTCAGTGCCGGTTTCTGACCTATGTCTAGATGGGTCCTCCACGAGCAAATCTCGAGCTA
>RAndom159
GTGATGACAGGACACACACTTGTCGTTACAATGGAACGAACCCGGCCATAGGGTTCATAGACTATTTGGATAGGTGGTCTT
>RAndom160
TACATGCACTCAAAGCCTATTATTTATACAAATCATCACGTTAACCTTGAGGTAGCAAGACTAGGGTGTAAGCGCTGATTA
>RAndom161
TCTGTGCTTAATGATACAAATAAATTAGCATAAGTTGTGGTTCATAAGATTTCCCCAGGAACTATTCCATACTAGATAAGT
>RAndom162
GTTTTGATCGGAATGGCTGGGTAGCGTGTCATTCACTAAGACGGGAAGTAAGACAGTTTTACGCCACGTCAGCTATTTATA
>RAndom163
GGGCCAAAGACCTACTTATGGCTTATACACAAAGTGGATAGCGTCTCATGAATAGAGTACCACAAAATTTTGCTGAGCAAT
>RAndom164
ACATCAGCGGATTGGTTAAACTATGGAAATCCACTCATTCAGCTCACGTTCGAAGTTCTGAAGTCGCTTTAGGATGGACTT
>RAndom165
AAAAGGGTTGCCTTATCGTATAACTTATTCATTTAGTATTTCACAGCTAAGTAAATTCTTAGTTTTGTTCATTCAGCTGTT
>RAndom166
AGGGTCGTCCCTTACACTATAAGGGGCAATCGGATACATTGTAACCGTATTCTCTGCCCATGACGCTGTCAACCGAGCTGG
>RAndom167
TATACACACGTGTCGACTCGATACGACTCGAATGTTCCATTGACTGAAAAAGTCTCATTTTGCTGTTTAACTATGATCCAG
>RAndom168
AATCTGGTAAGTGCAATATTATTTATATCACCCTCTCTAACTTGATGCTAGCCTAGTTGAAGTTTTATTTTTTTGAGCATA
>RAndom169
CTGACCAGGTTAAATCACAAATTTTGGAGACCAGTGGACACCTAATTTTCCACCGCGCTGATAAGAAGGCAATCTGGTATA
>RAndom170
ATCGGAACTGTTCTTTGATTTGTGACTGATCTCATGATAAACAGCCATAGACAAACATCTGTTTTGTGTAAGCACCTAATT
>RAndom171
TTAACCGATTACAGTGACTTTCCAAGCGCCTACTTAATCTCGCAATCAGCTGAATTGACTTTGTCCGCCCCTTATCGTTAC
>RAndom172
ACTTCATGAAATCTTGATTGTTGACTAATTTCAGACCAACAGCAACCTTCACTGTTAGAGTAGGAGAAAATTCTAAGATCC
>RAndom173
AAACGCTTAAAAATGGGACAACGGCCCAGACCGGTCCAGGTATAGTCAAATTTGTATTTTCGTTGATATCGTACAGCTTTC
>RAndom174
CGTCGGAAATCGGCCTTAACATATTGGCGCGTAAAGACTATGCATAGACTGCTTTGAGGAACATATATCCAGGTCTTGTTA
>RAndom175
TATGAGTTTAGAATAAAACAAAAACCCGCATTCTATTATTTCGGATAATTCCAAATAAACGTAAATATACGGTAATTATGT
>RAndom176
ATCGTAGTTACCCATGTCCCCTGTTTACAAGCTTCGAGGTTCCCCCATGTTTATCAGGGTCTTCTACGAGGTCTATCTGCG
>RAndom177
CGCAGAGTTGTTACAAATGCAATGCTCCTTGCCAAGCGCTTGTCCGATGCCAAGAAGTGTTGACCTGATTGTTGTGCGAAC
>RAndom178
TCCGAATTTCGATCTTTTCTAAGCAGAAAGTGTCGAGTCTATAGAAGCATGGGTACACTGAAAACAAGGGTTCTTTATGTT
>RAndom179
AAGGTAAAAGAGCCGTCGGTTTTATCGGTTTTAGGGACCCGTTCGATCTTAGGTGTGATTAGAGACTGGCGAATTGGCACT
>RAndom180
AGTATAATTGCAGGTTAATCTCACTCCCTCCATATATAAGGGCAGCTCCGTTGTCACAGGCGTTGAAATTATAGAAAGTTA
>RAndom181
TACCTAACGAACCGAAATTCATTACTTGCGCGATCTACTTTGTTCTACGTTTCACTGGGTTGACAGTCAAGTCCTTAGCTC
>RAndom182
AAATTAATACCTTTTAAAAAGATAAGGTCGCCCCGGGAGATTACAGGTCACCTGTCCGAACAAGAACGGCATTTAAGTACG
>RAndom183
TATATCCTTTTTCTAGAATTTGCAGGTGATTACTGACGATACGTGCTTGGCGAGGACCGCTCATTTTCATGTTTGGGCAAG
>RAndom184
CGCCGATAAGACCCCACAGCGCAGCCGTCCTGGTCGACTTGCTTCCAAATTGTAATAGATCAGTGCAATAAGAAGATTTCT
>RAndom185
TAGCATGAATTAAAGAAGCCTTAGGTTCCCCGTAATCACCTTACTTTAACGATAATTTTAGTTTCGCAATTTAATCTGAAC
>RAndom186
TTCCCGTTAATTTATCAAACTCCAGACTCTGAATCAACAGTATCTTGTCTTCTAGTTACCGCGCTCTAGTTTTGTACTAAA
>RAndom187
TCTGATTCAGGCATCATGAATATTTTGAAATTGATCGCTCGCCGCTGACAGGCGGCAATACTCAGAACTCAGTCGCTTTGC
>RAndom188
CGATTCTTAGAAAATCTACGGCATAAATCCATTTAAACCCGCTGGACGATAAGTAGTGTACCCCCTGATGCTACTTTTTTG
>RAndom189
GGGACTTTTTCTGCGAGTACAAAGAAGCTATTGATTCCTAATACCTGAGCTCGAAAACTTTTTCCTTGACGAAAAGCTTAG
>RAndom190
TTAGTTCTACTTAGAGCCAACATCCATACCGATTGTTCAAATGGGGGTACAAACTTTTGGGGAAATATAAGGGTCGTAATA
>RAndom191
GCTAAAGTTTGATTTGGTCAGCTATAAGAATTAATCTCTTCTTAGAATCATGCTTGGCAAGAATTGTCGGCTCTTACTCTC
>RAndom192
GGAAGGGCCTCGACTGCATTGTCCCTTCATTGATTATGAATCACTGAATAAAAAATACCTCGGCGTCATGGCTAATCCGTC
>RAndom193
TGAATAACTTGGGCTAAGTGAGGTCCGTCTTGATTCCTAATTTGCATACGGCGTATTTATAAGACAATGTTTATATACGTA
>RAndom194
TGGTAGGCCATGGGACTTTCATCTGGAAATTTTGGCGACAGTAGGTATATAGAGTGTTTCATATGGCTTTTGTGTTTAACT
>RAndom195
CAAGATTGCAGGGAGCCCGAGACTACTGGAGACCGATATTGCTGGTGCACATCACAAGTGTACTGCACTCGGGAAGGCGAA
>RAndom196
CGTTCATGACGAATCCGTTTATCCCTTGCGAGGGTATAATATCTAAAAATTCAGTGACGAGTGACTTCATAACAAATATCA
>RAndom197
CAAGGATCTGTTTTAGTATGTGTGAATGATGAGTTGTCTTGTGACTTCATATTGAAAACCTAATATGTTTTAGGACTAGTT
>RAndom198
CCATAGAGACTCAAGACTGTGTGTCGGTATCAGATCATTTCGGATTCTCCCAAATAATTTGATGAAAAGATCAATATCATA
>RAndom199
ACATTCTACCTTTAATGATTTTCTACGCTAAGATACAGATATTGACAGACTATGGCTGTTAAGCATTGCTAACCTTCTAAA
>RAndom200
TTTTTCAGCATTAAATTCAGAGTTTGCATTCATCTGTATTAGACTAAGCAGCTTCACAAGGATTAGATGTTACATCTGTGA
>RAndom201
GACTGGTTTGCCCTTTGCGGCCTTAGGCTTGTGTTTTAAAAATGTGGTAGCTGCGTGTCGTTATGCCGTTGCCACAATGCT
>RAndom202
TTAACTCTTATAGACTCGATCAATAGTTCTGACACCAAGCCCAGTTACAGAAGACATCGAGCTTGTGTTGCTTAATCTCGT
>RAndom203
TATTATAGGTACCTTCCAGTGAACTACCCGGCAATGCGGTTCGTAAGGCATCTCATAAATTGACGGTGTTTGGCCAGTGAG
>RAndom204
TTTACCTAGCTCGTCGTGACGTGCCGCTCCTTGACCGATGTATCCAGGCACTTTTTGACAAACTGATTTATTGTTATCTTG
>RAndom205
CTTTATATGATATTGCTATTTGAGCTTAGGCAAGAGGTTGTATCGTATAGACTTTCTTACTAACTCTATAGATCATTAAAA
>RAndom206
TCTTCGAGTTAATAACCAGGACTGCTAAGGCAAACAGTAAATGTACTGATAAACCTAGCACAAGATTCGTGCTAGTCTCTA
>RAndom207
GGAAGGCATTATGGATTAGATCTATACACAAGCGCCGATCACGCAGAGCAAGGTGCGCTCGTTTGCTGGTTGTCAGACGAT
>RAndom208
CCTTCGCCTTAAATCTATATAGGAATAATCGGTGAAATAAGTATTTCTGTTAATGGATCCTGTCCAGGGTCCACATTGGTT
>RAndom209
ACCCACGGATCTAGGCATTCGTTCTCTTGTATACGTTGCGCGCCTTAACTTAATCATGAAGACCCGTGGGGATAGTTAAAC
>RAndom210
ATGCGTATTACGCAAACTTAGTATTTTGTTTAACCAAATATAACAGATCATGCTATAACCATTCGATATCTAGCGCTACAA
>RAndom211
CATAGTATATAGGAGGGCATTACCGACCTTTACAACACAAAATATCGTGGAGTGAGTCTCTAAAAACGGTAGCTGACGGTA
>RAndom212
GAACATGGAAAGATATATATGAATTAGATGCGTGTTATTGAACAATTTACGAAGTAGCGAGCTTCCGGACAGCTTTTCAAC
>RAndom213
TCTTCTCGTTTCACTCTCCCGATTGATTCCATAAAAGGGGGGAACTAAAAGCCGAATTCTTCATGGTCATGAGATACGGAT
>RAndom214
CGAGTGTAGTTTCTGGCTTGACTACTCTTCATGTTAGTTTAAAATAGTAAGTAGGCTTTTGTTGTGACTATGCGCCCGCTG
>RAndom215
ATCTTTCTTATACACAGTCCCTGTGTATTTGCTTATCGGGGTATATTAATCGTACAGCAGAAGCGATTTCGTGCATTAGGG
>RAndom216
AGTATATGTCGGAGAAATTTTTCTTCACCTTAAAAGTACTATAAATGATGCATTCATACAATTGTAAGCCTATGTTTGCCT
>RAndom217
TTGTGATTATCTCGTTTGAAATGCTAGTATTGGGTACACTGCGATTTCACTAAGTTGTATAGCAACTACAGGTCGACACAT
>RAndom218
TAGTACGCTAACAGTTATGTCTAAATTTACTGAACTAGCGATCTTAGGCAATACGTGTATTGTGAATCTTATCGCCCTGTA
>RAndom219
TACTCTGTTATTTGTGGCTAGCGCACCCACTGTAATAATAATACGGATACAATAGCACTTAAATGGAAGGCAATTTCCAAC
>RAndom220
TTTCAACGAGTAAACATCAATCTGTAAACAATCTAAAGACGCGATTTGGGTCTAATTTGGAGTGGAGAATGTAGTGATAAG
>RAndom221
ACTTCGGCAGTACGAATTACTGTCCTTGAAATTATACACGAAGAAATATAGATTATGATGTAAGCCTTAAATCCTACAAAT
>RAndom222
TAAACAGACATAACTTGGTAGTGCTTTGTAGTGCCTAATTTAATTCTAACATATGTAGATGCAGAGACTTATATCGACTTT
>RAndom223
CAGATCTTCATGGCCGAGCAGCCATGTATCTCTGTGCTACACTTGAGCTCTCCTGGCGAGTGTGTCCGGAATTAACACGTG
>RAndom224
TTGCTGGCCGCTTGAATACACCTTGATATATCGACCAGAAGCCTCGTTTTCCATGTTTTTTTGTTATCAACACGATAATTG
>RAndom225
GGCACGAGAGAGAGGAATCCAGGGCCCTGGAAGAAAGAGCAGTTAGCTACCTTGGACACTACACAATTGATCTTAGATTTT
>RAndom226
CCAAAGGCGGTATTAAACAGTTCGCCTAGCATAACAAGTGACCGCATATCGTTTTAATCTAATCGATTTTAGAGTATTTAA
>RAndom227
CTTGACCACGGCATTGTAATGAATTTAGGAGAGACTGAGGGATCTCTAAAGAGGTGTTGAATCACTAATTATTCTTTAGAT
>RAndom228
CGTAAAACTCAGCTGTATCTTGATTGGTAAGTGCCATCCGCTTTGGTTGATTGATTATATTATATCTCTAATAGATAGCGT
>RAndom229
TACTTTTACGTAACCTAAAGCCGGCTACCCTATCTAACAGCAGGTATCAAATTGAGCCGGTAATGGACGAACGATAGACCA
>RAndom230
GTTAATGATTTTAACGGTCAAGGTACATCAGTCTTTTTTGGATTTACTTTGCAAACTTAGAGTGTGTGTCAGGTAAGTCGG
>RAndom231
AATTTGCTTGATAGTGTCCTGGTGGATAAATAATCTTTATGTAAATGAACGAGGGCCCATTATGATGGAAGGCTTTAATAC
>RAndom232
CAGTACTATTTCAATTATTTCTAAGAACCGGCAGTTCCAGACGTTGGATGTAGTAGCGAATGACCTCATTCGTGTACTCTC
>RAndom233
TTAACTTTGCAATTTCAGTGAGTCTGCATTAAACGTTCATCTGTCTCATATGAGTACTCTTAGTCCAGCGGTACCACAATA
>RAndom234
ATGTGCATCATGCCATCACTTACACTATCTCGGAAAATCGAACTAAGGATACATTCCCTGGGGTTAATTATGCCATTTCCA
>RAndom235
AACTCTTGACTAAAATAGGGGATACTTAAGTTGAGTTGATTACACCTCATACGGTTTGCAATCTATCCATGGTATGCGGAG
>RAndom236
TCAGGTTGGCCATCTGCCTTGTATACAATCTTTGAGAGATTTATTGGCACTATTCTGCATAGATAACTATGATTAGGGTAG
>RAndom237
CCCTTTACGAGTCTGGGAATTATTACATTGCTTGGTTTCAGGCCAGGCTACTTTTTCACTTAATGTCAACTCTAATCTTTT
>RAndom238
TTATGTCTCAGATAAAAACAAGCCGCAAACGCCATCAACCTATTTACCCAACTCGTTAGTATTTACTTAAACACACTATTG
>RAndom239
GTTAGAATGTCACCGCAATAGAGAGAGAGTTTTCTATTCTGGTAATTGAAGCGTTCCAATGTCAAATAAATATAGACCAGT
>RAndom240
CAACCATTCTACCTCCAACTGTATAGCTCCGTTGGTTTACGGATCTCAGGTAAAGTTGAAATGTAGACAGTTAGGTATCAG
>RAndom241
AAAGATCTTTCTTACGGTGTCTATGTTTATATCGTTGCCCTGAACAGTTACATATATGGGAGGAGAATACTCAAAGCAACT
>RAndom242
CAAAATATCGGAGCAAAACGCACTTCCGTCATTGAATCTAATTTCGGTACTGGAAATCCTCAGTGATCAATCGGCTCACTC
>RAndom243
GTGTCATATAAAGCAGTCATAATCATCTTGTTGCCAGCTGCAGTGCTCGGCTTTTCAGTCGCGATCTGGCAACGGCAGTTG
>RAndom244
TATCACGAGTAGCGATACAGGACGAATCTGGCGGTAACTATTGGACCTTAGTCCAATCTTATAAATGTTAAATAACGACCG
>RAndom245
AAAAGTACATTTAGGCAACAACAAAAGCTGTTCTTCCTGTTCTAAGATAGCAAAAGGCCGCAGTAGCCTCTAAGAAACGCT
>RAndom246
GGTTCTATTCGGTCTGAAGTTGTCAGAAATGCACACTGTAAATAGAGTTTTTATATTTCCCAACAATTGACAATTAGCCCT
>RAndom247
GCAGATGCCATTTAGCCACACAAGGCTCATCGGCCTGCAGTCTAGTCTCGACACAATAGTAGTTCCACTACGATTATCTCC
>RAndom248
AATTTGCCATTAAGAAAATAGGACCGCCAGGCATGAGCAAACTGAATGTGACTACTTCGTTGTCCCTGGGAAAAAAAACTA
>RAndom249
TTTGTACTTGAGTGTCCCTATCGCACTTTGGACGCAATTGATGCACAATATTGTTCTAACTAATAACAGTGCGCACATACA
>RAndom250
AATATGTACTACAAATCAGGGCTTCATGCTCGCATAATAACATTAAATGTCCTCAGATACATCACTTAGTAATCGTGTTAT
>RAndom251
TCTGATAGAGCAGTTCGCAATCGAGATAGAAACGTTCTCAATCGAAGAAGCTCCACTTTATCTCAAACGTTAACCTCTTCC
>RAndom252
ATTGGTCTTTGTACATATAGCGGTTTGCACTGTAGCTTTATAGCTAAATGCGGAGAAATCGGCTTCGTTGCGTAATTATGT
>RAndom253
TTAGAGTACAACAGCAGAAAAATTCATGGCCTCAAGAATAATAGAGTACAGACTTGTTGCCGCCTAGCAGAACAGATGATG
>RAndom254
ATATAAATCATGAATGTTTAAATGGCTTTTCGTGTATTTGCATGATAGGTTTGTCCCCCTACAGGAGAAGTAGCGCGATGT
>RAndom255
ACTAGATAGGTAAAAGGTGACATATAATGTCTAGAACACATCACTCTTATCGCCGCATTTTAATGCGGCAAATGACTGTTG
>RAndom256
TCGGAGCTTATTCGCGATGCCTGAGATCATTAGCATATTAGATTCAAATCGTCTAGTGAATTATGTGTTAAGCAAGAATTT
>RAndom257
CAATCAAGCTCCGTGGGACGCTAAACGTCAAATCTACAATGAGAAGTTCTAGTAACGCAATAGCTTCAATTTTTTCTACGA
>RAndom258
TCTGTCTACTTTGGCGTTGTAGCTGTTGAATCTTTGATCGCTAGGAAAGCGGTATGAGGATGGGGGGAGGCACAACTTTAC
>RAndom259
TTAATACGTCTGGAATCAAATTATACCCTTTTTGCAGAGTATATTAAGCCTCTCGTCGCAGACGCGTGATAATACAGTAAC
>RAndom260
ACTAGGCAGTCAGCTGGGTGACCACGTTTGCCGCACTAACTTAATGTCTAAATTGAGATCCAAAGTTAGGAATTTGCGCTG
>RAndom261
CTCATGCATGTTATGAGCACTTCGGTCACCCTCGCAATTAGGACGTATGAATGACTCCTCCTAATAATCTGTAGGGGGGCT
>RAndom262
ATATTGGTTAGAAAAAACTATTGTAAAATCTAGTAAATATCGACGGTATCAGTTTCTGAGCTAGCTGACGAGTCTCGTGCT
>RAndom263
ACGCTTCCACATGCTGTCGTAAATCGCTCGATGTGAAAACGAACTTCTAGTGGTTAATGCGTAAACTGATGGAATGATCAC
>RAndom264
CCAAGGGCTGTCCGTCGAGTTCCACATATTCATTACAAGCTACTTTATTATCGAAGAGACCCTATAGAACTTAGCACGTGA
>RAndom265
GCTTAGCACGTATTACGCGGACTCACTGATTTTACTAGTTATATTCATTTATCAGTCAGGCATGGTGATTTGTATTACTTG
>RAndom266
ATATAAATGAAGGCCCCTAAAAGGTTTGATAACATGGAAGTCACAATTTCGGACTAAAATATTTACGTAATACGGTTTGCA
>RAndom267
TCGACCAACCTAGAAGTCTATGGTTTTTGCTTGCTATCTTTACTTGTAAGCGAAATAAGATTACAACTGAACGTACGTCTG
>RAndom268
AATGACTTCGGGCGTCTGAGTGCTTAAATCATAACCGCGGTACTAACATAGGGCCTTATTTGTGATAACCTAACAAACATT
>RAndom269
ATTTTAGGGGTGAGACTGTAGTGCCGGGGCCTGGCATCATATTTTTTACAGGAAATGATTCCAGTCGTGTTGCAACACTCA
>RAndom270
TCACTATGCTGGAGTCATGATGTGTTTATCAACTCAATTGCTCTTGAGTAGCTGAACCAGTTTAGGGGGGTAGCCGCCCAG
>RAndom271
TGTTCCGCATATTCACTCCTTCTAGAGAGAATAAACGTAAGAGCGCGGACACGCTCGGAGCGGAACCAATTATAAACGAGT
>RAndom272
TATTTAATAGAAATTCGTACCACAGGTAACATAGACAAATTACATCATGCTTTCTCGTTGAATAAGACAAGTGAATTTTAA
>RAndom273
ACAGTAGAATTAGATGAAACAACTTTGCCTTGTAGGTTTTAAACCCCAAGTTAGAATAATTTTGAACTTGTCCTACAGATC
>RAndom274
CCGACTGTAACCGGACATTACCTTTTCATTGGATAGGTAACGGAGAAAGACCCTTGCCTAACCCCCTTACATTGGGGCGGT
>RAndom275
TACTCGAACAATAAACCTTCAAAGTCCGATGGATGTGATGGAAAGCGCCTTAACAAGAGGATCTGGGATTAGACGTAACAC
>RAndom276
CACCGTTGATATAAATCAATGCGATTGTGCTTGTCACTCCTTCGTTCTTAACTTATTACGGTACGATAGGCAGCATAGCTT
>RAndom277
TATGAAAAACAGGTTTGCACATTTCTTATAATTTGGATTGGAACTTCACACAACGATGATCTGTATATTTCTATGATGACA
>RAndom278
CAAGCAGGTTAACACACGGTATATGTACCAAGGGTTAAGGATGGAGGTTCTCTTCCTAACTCAGAGACCGGGCTGACGCCT
>RAndom279
CGAGGAAAACTCATACTAGTCTCGAATAATGCCTGCCTCATCCCCCATCGAATGTTTATTGTTGGTTACCGCATAAGTTAC
>RAndom280
AACATTATCATAAGCCTTTAGGATCCTGACAGTTTTCGTGAGCGGTGCTGGGATCAATCTGTTGACCCAAAAAAATAGGTT
>RAndom281
CTGATGTTTGCTGCCTTCACTATTAAAGTATTAAATGAATAGCTCACTTTGCCGGTATTGTATAATAGCTTAGACTGATAC
>RAndom282
AATGTCCGTAACGACAGGTATTAATTATATACTAATACACCCTAGCATGAGTCACGTGGTTTCTTCATAGATGAACTTACC
>RAndom283
TCGACTCTTCGCAGTCCACGGTACTCTGAGTCATATTAGATCCCCTTGCTCAGCTTGCTCCGGAAGAAAGCCCTCTTAACC
>RAndom284
AAAGACTACTGTACAATCAAGGTCTACGTCATGCGCTCATTTTTATGGATGTAAAAAGTGATGGTTTATCAGCTGTATCTA
>RAndom285
CCATATCTGCTGGCCATGATAAAGTCGATCACTGAAGCGTTCATTAAAGTGTAAACTTCACTCGTAGCTTGGTATTATTAA
>RAndom286
ATGAAGGGGTGATTTAGGTTAATGGACATATTACTTCTGAACTACCAATTCTCGAAATGAAGAACAGACGACTTTTAACAT
>RAndom287
TGTACAGTATTATACGTAGATATTATAACCGTAGGCTTCTATATTGATTCGTACTAAGAACAGGATGTGGTCGTTTATTCC
>RAndom288
GTATTTTTCAAGTGGTTTACCATCAGCTGAGTAACGTTTAGCTCATTGTTTTCTTAGACACTAATGGTCTTGTAATTGGTT
>RAndom289
ACTCTTATAGTACTAACTCGCGTCAATCAAAGAAATTGATAGAATGATTCACAGATTCAACTAAATCAGCACAGGTTAACT
>RAndom290
AAACCAGGACATCGGACATTCGAATGCTTGGACCTTCTTAGTTGATTGGCTGACATTTTTTCAATTTGAAATTGGATGCTA
>RAndom291
ATGGACCCTCTTAAAAATATATGGTACGCTAACCTACATTTTGGACGTTGTCGCAAAAACGTTATCGGTGTTTCAATTTCA
>RAndom292
ACTTTCTGTTAGTGGATTTGTTATCTCGTTCTCCAACTCAATCTCTAGATGACTATTTGCATGGGACAAAGAATTATCAGC
>RAndom293
TAACACGTGTCATTGACTGCTATATGTAATCGTTCCTTGCCCAATAGAGCCTATGGCTGCGTTTTTCTATGGTGGTTACAT
>RAndom294
ATCGACCAACACTAGACACATTGTAACGGATTTCCCAAGCCCACCTGCCAGACTATACTTAATTAATAAAAAGTGCCAGTA
>RAndom295
AAGCTGAAGGATTAATGTAATGTGGTGAGAACGACACCTGCGTCTTAAAAATGGCGAAAGTCAGCACTTTTGAGGAGGCCT
>RAndom296
TGTATAAAAAAATGGTTCTTTATGGCCACGAGCTAGTGGAATAGCGGCTGCTTGTAGCGTGGCATAACTTATTAGTTTTTA
>RAndom297
ATAACCAGTGCGTGCCTACACTAACATATTTTCCGTTTCTCCTCAATTAACCAGAATAAAAGTTATAGGACCGCTTAGACA
>RAndom298
ATTGGACCCCTGGAAGGTAGGACACGAACGTGAATCGAGATGTTTAGTGTTAACTACAAGGCTTCCATATGCCATCGGTTC
>RAndom299
TCACAAGGACTAAGTCCCTCCAGCCAAACTATTTTATTCATATTGGCTTATACGATTGCGCCAAATAAGAATCTGCTCCCA
>RAndom300
CCGTATGTAGGCTTCCAATCAGTCAGAGGCTTGAACTATATCCAGGATCACAGATCATAGGTATGCAGAATGATTGTTCTC
>RAndom301
ACATTTTTCCAGGTTACTTTACATTATCTCAAATCTGATACCAGATGATTTAATAAGACCATCTATTTGGGTAACGGAAAT
>RAndom302
GAAGACCCAATGCCCGCAGCCCCTCCACATATCAGATGACACCATTACGATATCCCATTCGAACGCAGTAGTTTAAGTGGA
>RAndom303
TATCCTTAAGACCGACAATATGCTAAGGCCTTTGTGCACTTGCGGGGCAGCTCAATTGAAGCAGGATATGGACCATTATCA
>RAndom304
CCTACAGGGAGATTAGCATCGCAGATTATCTCTTTGTGAAAACGCTTGTAGTAGCGAACGCATAATCACCACCACTATACC
>RAndom305
TCCGTTGAATATCTTACAGCTACGCAGCTGTCGACCACTATCTGTTGACGATACATCACTCCTTCGGAATCCTAACCATGA
>RAndom306
CTCATCCAACCGAAGACACCCTTTCCAACTGTCGTTACTCCCGTTTAAGAACGATTTTGTCGACAGAAACGAATACGTTTC
>RAndom307
TAAATAACAGGCATCTACCAGTATGGGGGATTCCAGACTTAGGGATTATTTTCGACCATCCAACACAAGGAAGCCTTAATC
>RAndom308
TCCTGCTGAATTTGGCGGCTACTTACCTCAATACAAAGATGTTCTGCAATTCGAAGATTAATGTCTAACAAAAAGTCGATT
>RAndom309
AGAGGATGAACGTATATCCTATCACACAGTGGTCAAGAGTATTTGTTGAATACAGTAAGGACTAATTGTGTATACCGCATA
>RAndom310
AGGAGGCAATACGTTGGATGGCTAATAAATCAATAAGTTACATTATTAATTGCTATCATAATTGTTTGTTCACAACCAAAT
>RAndom311
GTCAGGCACCTCAGGTAGTCACTATGTAAGCTCTAAGAACATTCGAATTACGTTTGCCTGTCTCGGACTATAAAAGAAGTT
>RAndom312
CACTGCAGCGTTAAACGCTTGTACTTACGTTTGGCTAGGGGTTTAACGAGTTCAAAACACACAGGACCGTTTAGTGCAATC
>RAndom313
CCTTGTATTATTTCCAACTATGTCTATTGAGTGCTATATTTTTTCATAGGACTAGCAGCGTTGTGGTAGTACGTGGGGAGC
>RAndom314
GAGTTTTTTACTAACTATTCCTTGTAATATAAGTTATTTATACGTTGATTTCAGCTATCTGGTTGAATCTGATAGATTCCG
>RAndom315
GCATCCTTATTGTCGGCCTAATACATGTAGTCAATTCCGATGGGCTGATCACGTATACTTAGGCTTATATCTCCTAAATGC
>RAndom316
CCTCCTTGAGCGTCATTCTTATGCACAGTATCTACTTCTAAATAATACATTTGCTACATCTTTATTGGTGAAAAGACCATC
>RAndom317
GTCATGTTTTGCCTCATATTGCTATTTTTATTAGTTCGCCCGCGAAAGGGTATGACGGCAACCACCTGTGATAAGTTAAGA
>RAndom318
TCAACACGTAAGGAATTATGATAAAACGCCTAGTATGGTAATCTAATTGTGCAAGTATACCCGTAGGATATCTGAAATCAC
>RAndom319
CGAAAGTGTCCTTCAGAACACTATGTACGACCAAAATGTCGTGTTCTGTGTACCGTTTCAACACAATGCGGAACGTTTATT
>RAndom320
TTCACGTAAATAAACGGAACTTCGCGTTCTATGGAGCGATTACTTCGCAGCGTCATGAGGACATTACTATACAGGTGCGGG
>RAndom321
TTACGCTGCGTCGTAGAGCATCCTTATCGCTTCACGATGTCACTGGGATGTTCCATAGTATATTCAAACTATGGAAATTGC
>RAndom322
TAGTATGAGAAATGGTCTATACGAATTGCCCACTTTCTGACTCTTATCCCATCTTCGAAAGGCTAACAATAGTTTTAGGGT
>RAndom323
ACTATATTAGTGTATAGTATAAACAAAGGCACGAACTTAGGAGTATGATCTGAAGGGGTAAGTATCGGTCATCAGTATGCC
>RAndom324
ACCGAACAACCCAGGGATCGTTATGACATAGGTGACCACTCGAAACGAACGAAAAAGGTAGCATAGTTCTCCGTACAGATA
>RAndom325
AACTATTTACAGCCAATTAGATTCATAGAGTTTTATGTAACATCGCACTTGCTCACCGGCTGATGAGTTTGAGTAGACTGT
>RAndom326
GTTGTAGTCTCAGAGAGGTAGTTGAGTTAACGCTATCCGAGGCTTATAATAAATGTGATGACAATTCTGAATGTTTTTAGT
>RAndom327
ACCTCAAGCTCGGGTAAGAGATGCCATGGGCAGTCCAAGCTGTGTATGTTACTACCACCACTTATGTTGTACTAACACCAG
>RAndom328
CCAGATAACCATAGGGCTCCTCCCATATAAAGTAGTGTCTAAATATCGTAGACGATATTATTTTGCAACGGGTTGAGATCT
>RAndom329
ATTTGCTAGCGAATTCCCATAGAATAATACTTATGATGAGAAGTCTCTATTTGCCTGTAAGGAGGAGTTTGTATGCGGCCG
>RAndom330
CAGATATAACTTATCTTCTATATTTTGGTACCTGATTTAAACCCTGTCTGGTTGGACTGTATTAAGTTGCTGCTGTTAGCC
>RAndom331
CGTATAGTACAATAAGATATGGAAGCTCATTCAAATTTCTGACAATTAGTATATCACCTCAGGCTCAGTTTAGCTATATGG
>RAndom332
CCCATTTCACCTTCGATATGTTACTACTCCCTGCTGTATGTAATCTTAGATCTAGTTCTCGTAGATGCTGTGGGAGCAGAG
>RAndom333
CCGCTCGAGACTGCCGGTCGGCCGTTCTTTGAGGTCGCTTGATTCTCGATTCCAATAGTTGTTGGGGAACGTAAATGAATA
>RAndom334
AACAGTATTTGAACGATGGCTGAGGCGTTTGGTGGAATAGTTAGTTAACAGGTCAGGTATAAATTCTAATCTTATGTTGTT
>RAndom335
GTTATTTTCCGGTACCTGGACAAGCTTTACATCAGATCAACAGAGAGATGAGGCCGGGATCCTAACTTAGCAACAAGTCCT
>RAndom336
CATAGTCCTAGTTTTAGTTTGCTTCCAGTAGAGCATGGCCGGTATTCCAAACGGGAAATTGTGGTTTTGTGATATAAATGT
>RAndom337
TCGATGGCCGCGAGTCAATCAAGATTGGCATCGTTGAGAGCAGATTGTCGCTTATAAGGTTAGCCTCGGAGACTCATTATT
>RAndom338
TAATGTCATAGAATAAAATTCGTGCATTAGACGCTGAAAATCGCATAACGTAACGGGCCTAGCGCAATTATCTGCACTCGG
>RAndom339
CGAATAGTCCCTCGCATTTCGAAAGTAGAGATCGAAACCTACATCGAAGGAATAAGATGATAACAATCATCATCATCTTAT
>RAndom340
CAACCTACTAACTTGCGCGATAGGTTGTCTACAATTTTTTTCAGTTGTTATTAGGACTGTTTCCATCACCCACCAGGTCTA
>RAndom341
GCTAGAGAATAACCAACAATATATCCTTAGATTCCGGAAAGCAAATCTTATTTCGAGCCAATACCCATAGCTCGTGTTGTC
>RAndom342
GAAAAATAACATCCGTATTACTCGAATTCCTCTGTTTGGTGGAGCTTGAGGACGCAAGCATTCGGTCCAAGTATTTATGAC
>RAndom343
TCGACATTTCGTTATCACACCTTGCCGCGGTTCGCTCCCTCTTATTAAATTTATGGGCCTTTCACAGATCACGCAACCGTT
>RAndom344
ACTGTTTTTAGATTGCAGTACCAGTTCCATGTTACTAAAACATACAACTACCGGGTGACCTGATTATACTTAAGTACCTTC
>RAndom345
TGAAGTTGCAATCCTCCAATAATCTTTTACCTCAGCGTTACGTTCGGTCATACCCAACACAGTGTATAAGACAAATTCCCT
>RAndom346
AACTACTTATGCATACAGCATACGAAATGATTGTGGAGCCTCTAGACACGTTAGTTATGAGGTTCGAAAGTATTGTGTATT
>RAndom347
TGAGAGTCTTAAAGCGCAGGACCTCTTTTTACAGATTGACTCTGAATAGCGGAAAGACTACTGGCGTAATTTAAATGTTTT
>RAndom348
GTTTCTTCATGTCGTGACTATAGCAGGTGGACTACTTTGCACAATAAGTGTAGGAGTGGAGCAGGCGAATGAGCAACATCT
>RAndom349
ATTAGTTGTTAAAGGACAATCGATAAGTGTGGAAACTTACTTTTTAGTATTAAGTGTGTCCGAAAGCTCCAGAAAAGAAGG
>RAndom350
GCTAAGTATTTTACAGGGTATTCGCACACACAATCACGCCGGCACATCCATATTATCGTTTATTTTATAGCATTTTTATAA
>RAndom351
ATATATAGGGCTTACAATTTTCGTCTTTACGGTGACGCAAGGTATGATTGGGCAAACACTAAATATAGTAGTAGTTGGAAC
>RAndom352
GAGTTCGTACCACAGTACGATTTGGTATAACAGTTGGGAGATACTGGATTAATTACTGCGTGTGATTAGAAAAGGGCTGAG
>RAndom353
AAATAAATTTAGAGCTCTGGAGTACACTACATAGTTTTTGACTGGAGAACTAGAGTAAACCTTTTTATCCGGTTAGCGAGG
>RAndom354
AAATTCAGTTATGAAGCTATCAACACGAATGTAAAATAATATCACTTCAGCAGTCGGGCCAATATTAAGAAGACTGTTTAA
>RAndom355
CATACGGACGATGGCGACCGAGAACTCTTATTAAGATAATTACAGCGCAGAAATATGTCATGTAAACAAAAGAGGTTTCAT
>RAndom356
TACCGTATATTTGTCACGCCGGTATGTCATGCCCTCTTACGAACTATTAAAGATAGAACGCTGTACCTCATTTGCCGATGC
>RAndom357
ACACAAATAAAAGTTAGGTTTTGTTTCTTATTCTGTTCACGGGAGCCATCATATACACCTCGCACACTAATAATATCATGA
>RAndom358
GCACTTAACAAGCAGGATTGTTATAACAAGCAGGTTAGAATTTAGGGATTACGTAATTTCAAAGGGCTGATTATATTATTA
>RAndom359
TGATCGCACTTCCCTTTACCTATTTCACATATATGTATGTCAACCTTCGTACATGCTCTTTATTTCCCTATACAACATCAT
>RAndom360
TAGACATATTGGAACTAAAGGATACGTTTAATCACTCCCCGTATCTCATCTGCGTAATTTTAACGCTTACCACTCCTTTAT
>RAndom361
ATATTGTTCTAAAATTAAGTGTGCGCATCTAATGCTGTTTTTTTATCTAATCGGTTAACGGCCGCGTGTACGCTTTTCCAT
>RAndom362
AGCAGAACACCCTTAAATGATACGGCGGTAGTTGCCCACCCTACAGCCCTTTGTTTAGCAGTGAGCCACAAATTCACGAAG
>RAndom363
CAATCAGTGAAAGGTTCAAATCTATCCGACGAGCATTTTAGGCGCTAACAGAGTCTCCCCGAGCTTTCGAGTCCGATGACG
>RAndom364
TATTAATACTCACGGGGTCGTTAACAAATGCGAAAACATCTTAAACTGATACCTAATTTTGCTTTTAGAGTTCACAGCTGC
>RAndom365
GGTTGTTAATATAAGCACCGGTACAAGGGAACCGATACAACGTACTTTAGGAAAATGGCTCTTGGAGCAAATGAATGGGAA
>RAndom366
AGGTTTATCTTATTTACTCTAGGCTTGGTCCTCTTGGATGGTTCATTTAAGCTTTTAAACGAGGAATGAAACAAAATTCCG
>RAndom367
GCACATAAAAATATGTGCCATATTTATAATGGTAATCGTCCTACGTGGGTGCCAGCAATTTAATTAACATTCTTGATGCGC
>RAndom368
CAAGCTCTAAATACCGCACGTAATATCTTTCTTTGCAACTATATCGCCTAGGTCTGACTAAATTTATGATGTTTAGGCTGA
>RAndom369
CGTTCGTCGATTATCCTGGGCACTTATCACAACTCTCAGCATTTCCTGATATATCTACTTCTCTACGTCGCTGAGGATACC
>RAndom370
TCGAACAGTACCCTAAATCAACAGACTGTATTGTAACGACTGCCTACATTTCGACCGGTTACTTGAAAGATTATTTCTAGA
>RAndom371
TGCAGGCTAGACATCAGTTTCTCTCCACATTATAAGTTTTTCATACTGATATATCGTTGGTCCTAATCCTGTTCCAACTTA
>RAndom372
CTATTACTCCGTCCTAAGTGCAAATAGTCGTTCAAGCACCGGCCTCGTAAGATGATTGCCCCTCAGTAGATTCTTACTTAA
>RAndom373
CTTCAGGATATAAACTAGTTGTGACATTCAATCGCAAACTATGTAGACAAGGCGAACCCTGAGGTCCCCTCCGTCCTCTTA
>RAndom374
TAACGGGTCTGCGCGTTCCACAACGTAAGCCGTACTATCATAATTATCAACAATCCGAGAGATAGAGTCTCGAGGCCTGTA
>RAndom375
GGCTTAGACATGAGGATCGGAGCCTTTGTCTAAGGAATTCAGAAACGGTCAGATTGCGCCATTACATCGCTGTATTCAGAG
>RAndom376
GAGCTGGGATATAAACTCGCTTAATTTGATACAGTAAGGATTAAAACTGTCAAGTAAATATCAATTGTGATCTTTTGGTTG
>RAndom377
AACAATACCTTTTCTAAAGTATTTCCTAAATTCTTCGGCTACTTCTATTTCTTTTATATTATTCCATAGCTAGACAACATA
>RAndom378
GCCCAACGCCCCTATAGGCTAATGAAATGATGCATCTATAGTCGTTTTGGCAATGACTTGGCGAGTCACAGTATTGCGGGA
>RAndom379
GTTCACTCTTTATGTTATTAGAGCCGAAAACACATTGTGAAGCTCTATTTAGAACAGTGAAGCATGCATTTGATAAAATGT
>RAndom380
CCCTTTAGCTTACGTCTCTAGAATAGAATCTAAGGAACTTGGTGAGCTCGACGCTTATGCCGTATAGAGAGATGTTCCAAC
>RAndom381
TGGGAACGTTCTCTAAAAAAATTAGTATTGGCATTAAATAGCGGTAGTATCGATCGTTGTCCTGAAAAGTTTATGCAAACA
>RAndom382
TCCAACTAACTCAGCATAGACACTGCTTCTAGCAATTGCATCATAGGTACCAGTTGTAAGGCCTCCATACTCCCAATGGCT
>RAndom383
AAGGGAAGGATCCCAGTACAGTATATTCACAAGTCGAATTTATGATAAGCTATCTCTAAAGGTCTGTTGTACTACAGGGAC
>RAndom384
CCGTCATGGATATTTGACCACGTTAATAACAACACACAGGTCCGAGGTATGATTTTATCGGCCCCTAAAAACGTAATAAGG
>RAndom385
TTCGTGGTTCCTTATAAGGGGTATTATGTCTGTTTACTCAGTCTATTGCGCTAAGTGATCAATTTTTGTTGCTTTCCCAGT
>RAndom386
GATAGCAGCTCTATTCTTTAAACGTCGTCTCTACGAAAAAGAACCTCAACTGTCTCTTATTGGAATCTGCATATTGTACCA
>RAndom387
TAGAGGTATAGTCTGCATTTTCGCCGAATATAACGGGTACACTTTGATACAATCTGTACTGTTCTGTCTGAGATTAGAATT
>RAndom388
CAGTTGAAAGAGAAAGATAATCACCAATACGTTCAAAGGCCGGTATTTACGAAATTTTAATTACATTCCGGAGTTATATGC
>RAndom389
CTCTATAAGATTCCGCTAATACGGAAAAATAAGTTCATGTCCTAATCTTCATAGGTTGCAGGAAGAGTCATAATAAGTGTC
>RAndom390
GAGCGTAGAGCGCTCTTATTCTGCGCTTTGGGTGCTTTAAACGAGGAAGAATGATGGCTCATTAGTCCTCTAAAGGACACT
>RAndom391
CGCATAACCTAGAGCGTCCATCGGCAATTATTTGACGAACTTACCTTAACTTTCTCGAAAGTTCTAGTTGTAGCACTGCAT
>RAndom392
CGGCCCAGGTGACTCGTAGGCGAAGCTTAAGAAAAAGCAGTTACACGTTTCTGTAGTGCGATGCTGTACCAGCACCCGAAG
>RAndom393
CATAAGAATATACTCGTGAGATTCCTTGCCATCTCTTATCTTATCAATAAGGTCTTTTGTGGACTTATGACACCAGCTACT
>RAndom394
CGTTGGCTTTGTGATTGTAAAATAGAAGATATATACAGCGTTCGAGGAGTTTCTAGCGGATTGATATTAACATTCAGACGA
>RAndom395
GACGCAGTGATTGGCTCAAAGATTGGACGTTAAGCACCTGATCTTAGAAGTGGTACTATCTTGAGATTTGTTTTGCAGGTT
>RAndom396
CTGTGTGACGGTTTGTTTTTATTTATGGAAAATATAGTGGTACTGATTCGTAAGTTATTAAAAGATGATGATGTTTAAACC
>RAndom397
TTCACAAGTTTAGTCATCGTTGCTTACTAAAACAGTTGATCTGAGGATGGATTAATCATCTCTGTGACCCGCCATCCCCAA
>RAndom398
CTGAGAATACCTGCTCCAGACACAACGACTAGTCAACCCGTAATCCACCTTGACGAAACAGTAAGATCCAAGTAAAGGTCC
>RAndom399
AGGTTGAGAGGTGCTAGCAGGATACCATCGTTAGGCAGATTCGATCACTGTCCCCGGACATCAATCTTTGAGTCTCCGTCT
>RAndom400
TTATATGCCCCTGCCCTAATCATTTTTATATTCCGCTTAAGATTATACAATATACATTGCCAGGCGTTTAACTTTTCTACG
>RAndom401
CAAAGGGACGTTCGAGCTCCGGATTGAGAATTTTGAAATTGTGTGAGTTGGTTGTAGATTGATTACGACTCTTAATGAAAT
>RAndom402
GAGATGACACACTTAATGATTAGGGTAAATATAACGATCTTACAAAGTTGAATGCCGCGTCTGGTCGTTTTTAGCTATTAA
>RAndom403
CAAGAGATAAATCACCTTAGTCCCTCTATATTCTATAACGACGGTAACCCACTTTACTTCCAAAGAATACAACAGGTTGCT
>RAndom404
AAAATTACTGTAAGAACACAACAGGTGGTACAACAACTGACGATGGAATGACATCACACTAATTTAAGTATATATTAGTTA
>RAndom405
TGACCTGCACCTAGGTTTTTGCAAACTTATCTGTTTCCAGATAACCAAGACGTAGGTCTGTTTAGATCAGTTCGCATATTG
>RAndom406
GAACGAGTAGTAATTGTCGGATAGACCCCTACCTTTTCGCCGACTATGGCAGGCCTCAGGAAACAATCACATGTTACGATC
>RAndom407
ATGCGTCAATGTAGGGGTATATACTGTTAGCTCGTGAGGCAAATAATTATTCTGAGTGTCACGTACATGAAACGGCCGGGT
>RAndom408
GGCGATGAATGTCAGGAGTCGGGAACGTGATCAGGTGAGCACTTAATGTTTCCACGTAGGCATGTGGTAACTCTTAACTAC
>RAndom409
TTTGAAGATAACTGATCGGTTCTGGTTGAAGGTTGAGTATCTCAGGCTCCTCTGGAGGGTAATGATTTGGGCAATTCTCAG
>RAndom410
TGGTGGATTAACAGTGCTATAATGGAGGTCGAAATCTATAAATTGAATACAAATCGCGAGATTTATACTGAAAGTAGGGCA
>RAndom411
TAATGCTCAGCCCCACGTGTAATTATTGTAAGAATTACTTACCGCATTGACCTGGGAGGTAGGTAACTTACATAAAATATC
>RAndom412
TAGACTCTCTAAGGGTATGATCCCACGCTTTTGCTTTCCTTTTTAAGAGCATGTACTAGGTAGGTAAATATGGTACGAACG
>RAndom413
CACTCTCTAGAATAATCGACGTAGGCTCCGTTTACCATTATTAAACGTTTCTTTACAATATTCCAGTTTACGATATTCACG
>RAndom414
GTGGATATCCACCCTGTTTAAAACATATGGCTCTACGTGACATATTCCCCAATTACGTGTCGACCTAGCGTCAGCCGTATG
>RAndom415
AGCTCTCCACTAAAATCGCTGTCATCCCCGTTATGTTTCATGCGAACAATGGCGCCTAAGCACCTCGTCTGTTGGGGTGTC
>RAndom416
AGCTATCTTTGCTTATCTGAGAGAATATTTACCGATCGTTGTAATTAGATTAGGTCGAAACGCTTAGCATCAGTTCTCATG
>RAndom417
CGGGCCCCAATACAGTATATTAGTTAGAGGTAATTTCACAAAACGTACACAACATATACGCTAGTGGGCTTTGAACATTTA
>RAndom418
AAATTAAAAAAATATAACTCTCTAAACTTGTCTCTCCATGCGATGAAACAAAATTTTTTTCCTTAGTTGCGCCTGGTCCAA
>RAndom419
GATAGGGCCTATGGAACGCTCGTGATACAAATTTGCCACTCGTCTATTTCTGCGGATCTATGCCGACGCTATTCGTAGACC
>RAndom420
TCCAATGACAACATGCAATCTAGAACATTTATATATATCAGTAGAGGTTATCAAGAGGTTATTACACGACGAATACCTTGT
>RAndom421
CTGTCCCATTAGTAGCCTGGTTATGCGTGATGCCAAGATTCATAGAAGGTATTACAGGTCAACATGGTATAATGTACGACA
>RAndom422
TGCTTAGGCAATCTTAGGCTCAAGTACTTCAGGCCTTAGTGTTACCACACTAGCCAATATAAAGCGGAATTGTATACACTT
>RAndom423
TCGATTTGAAAAACGATGGGCAGATAAGTGCGTTGCTGACCCTCTAATCTTGCTCTACGCTTCTAGCATGTAAACTATGCC
>RAndom424
AAATTGCTACCAATTGATTTGTCATTTATGAGTATTTTCAGCCCCGTCTGTGTGGCGTGCCATAGCGTTGTTATTCATAAC
>RAndom425
CAACCGGACACTGTAAAAGTTGACGTAATTATTCTTTCTCTTATCGACCCCTTTTCTAGAATAGGGTGTCGTGTTGGACAA
>RAndom426
GTCTAAGCCATATCTCCCGCGCTTAGGTTTTATACGCTTTGCCTCTCTCGTGCGTTCGGAGGTCTATGAATTACTTGTCGA
>RAndom427
CAAAATCGGTCGATTCTACCTACAACACGCGACGGTTACAGGAAGCAACATTACAGCATAGTATACAGAGTTCAGATTGTC
>RAndom428
TTATGGCCAACTTTGCAATCCGTATACGCAGTGCTTTTCCTCAGTAGATAGAGAAGTGAACAAAAACCGACTTAAAGTATT
>RAndom429
TCTGGTTGTTGTCAGAACGCGTATATATCTAGCGTCGCATATCACGGATAAAGATGTGCTAGACTAGAAAGAAGCGCTTAA
>RAndom430
TGTAGTACCCATTAATGGTATAGACCTAGGGCTTTAATAACCTTTTTGGCTCTAGGTGCAACGCTGACAACATCATACTAT
>RAndom431
CTAATCGCTATTTGTAGATGCTGATTTGGCTTATTTTTATTATTAAAGATGGGTTTATTATTGATTATATCTTAGTTAAGT
>RAndom432
GGCTAGCAAATTGCTTTGTGCTCGAGCGAGCTATCTCAGGTGGTATACTTACTCCTCCGATAGAACTTGCCAAAATTGACT
>RAndom433
AGTTTGCGCGCCTAATATGCACCGATGCTATATAATTTGCAGAGTTCGTAATCTTGAAGAACCTAGTTATGTATGGTACTG
>RAndom434
ACATCATTAAGAGAAGTACTAAGTATGTAATAAGCAGTTCCCCAGAGGCTGTATATTGGTTCCGGGGCTCGTTTGTTTATG
>RAndom435
AGAAGGAAAAACGGTGAATTCTGATTTGCCCGTTACAAGATAAAGATTTTCCTCTTAGAAATAGAATAATTCAGTCGTGTC
>RAndom436
GTGACGCCTGTTTAAACGATGTTGACCAAACACACTAGTTCACCGGTGTTCTAATTTGCGACTTGCACATAGCTCTCTGAA
>RAndom437
CAAAGCAAATTCCACAATGAAATGTCCTATTAAAATATTTGACGAACCTAAAATGTATAATCGCTACCCATGGAAACTGAT
>RAndom438
AAATCATACACATTACTAACCTAATAAATAAAGGGCCGTAGTTTCGGAGAAATGTGAAGGGACAACTGGACTGCGAAATAG
>RAndom439
AGCATAACACGGCCTATGAATATTAAAGGGTATCCGCACATTTACAAAGAATAAATACGGTACAAGTTGGGTAATTTGCCT
>RAndom440
GCCGGATCTAATTAGGTCTTGCATACAAAGTTAATGTCATCTCTATCTAGTTCTCGTATATTTTTTCCCTGAGAGAAGATA
>RAndom441
CTGCAATAATGGTAACAATTACAGAAAACTTAAATCAACAAGAGCTTCGGGGCTAATTTTTCAAAGAGTACATACGCCCAG
>RAndom442
AGACGTTTTCTTTTATCTATTGTAAGCTATAGAGTCTCAGGCTAGTCAGTTATTTCTTCAATTTTTGACTGTTTTCTACGC
>RAndom443
AGACGAAGGAATTTCTCCGTCGTTTAATTGGGTCCCTGCTAAAAAGAAGTTTATCGTCCTATCATAGGAAATTCTATTTGC
>RAndom444
TAAACGATAGATGGCTGTGTGTAGCTGCTGTGGATTTAACGCGCGCGGTAAAAAGTACTTTGATAACCACTTTTCTTATAT
>RAndom445
TATTACCCTTACGGCGACACTCCAGGGAACCTCACGCAAACTTTCAATAGAGTTCCTTTTTCAAACAACATTGATTCGGCA
>RAndom446
AACATAATCACCTGACAATTACTCACGACCCCTCAACCTGGTCCTACCTCGTACGTAATTAAACACTGAGTAAGACGTATG
>RAndom447
GTTGCTCGCGAGATGGAACGTCTATGCCTACACCCGCTGCAAGATAGCCAAAGTGAAACCTTTGAGCCGTTCATGGGGTCA
>RAndom448
CTTTTTTTGACACTGGATTCCTTCCACCACAGATACTCGAGGACCAAGTGGCACTGTATCCACAACGTCAATTCAACACCC
>RAndom449
GTACTCATCTCGTTGCGTTAGTACGTGCTTCTTTTGCTCATCTCTCGGGCGCTGTTCTTTCAGATGATCTGTCTATCCCAT
>RAndom450
ATTATTGGTTGACGTGTTAGGTGCTAAGTGTATGCGGTAACGTTTTCTTTCATCGCTGTAAGTAAGTTGACCTAGTAATAG
>RAndom451
GGTATAATATTTTGCTTTCGTATAAGTATCCCATAGATTACGTCGACTTCAAGCCCCAATTCATAATCGGTAATTTCGATA
>RAndom452
AGACGGCGGTTAGGTGGTGCAATACGTAACAGGCGATAAAGGAGTGATTTGGCTATGTTAACTATCACGGTTACATTGTTA
>RAndom453
GACCAAATATTATGATCCGCGGTGTTCATCTACGCGTTATATTAAAACTATGTATCCGCATGACTGCACACACAATGAACG
>RAndom454
CGTACGCGATCCATTTCCTTATAGATACCTTCAAACTCCGACGGTCGTTGACCAAGCTCCAAAGGAGAGTCCCATCTAGCT
>RAndom455
ACACACGTCTACGTCGTGTACAGAATAACCTCGGATATTGGACAAAAGTACTGTCTAAGCAATTTGTCTCTCATGTTAACT
>RAndom456
GTTGTAGGCGAAATTAATACACCGGCAATCGTATTAAAGTGCGACGTAACAACTTTCAAACTAGCTTTGACAATGAATGAG
>RAndom457
CAATACCAGCAATGACTTACATTTTCTCTCTGGCTGAATCCTACATAACTTCTGCATAATCGTCGCTACCTCATGAAGTTT
>RAndom458
CGGTTTGTGAAGTCTTGCCAGCCTATCACTGTTCCGAAGCTTTGCTTTTATTCCGATTTTTCAGCATTCTTACCTGGGAGG
>RAndom459
GACAGTTATATTGTTCTGCGTATGCATCACATAATCTGTTTAAAATTCTATCTAATTAAATAGCCCGGGGATGTTACGAAT
>RAndom460
CTATGAGCTTAATCAAGTATTTCTTCGCACACTCACCTGCCGAATACTGATTTTGAGGTCCTGTAAATGTCTACGTTAAAG
>RAndom461
ACTTTTATCTCGTATACATTATATCGTTCTGATTCGTTAACGCCGAAAGGTCCGAATATGCTCTCCTCACACAAGAACTCA
>RAndom462
GCATTAGGCAAACGTAGATAAATTCTGAGCAGCGACCGGTCAAAAAGAACACCATTCTAACATGGGAGCACTAAGAAATAC
>RAndom463
TGGGCCGCGGTTTTAGCTTCCTATCATACATTGAGTGTTTGTTCATATGAACCAACAGATACACAAGAATTTGACGTATAT
>RAndom464
TGAACCCCTTCGATAGCTGAGGTTAACGTTTGACCCCTTATGAAATAACAAAAGATAATAATATAATAATATGATTAGACT
>RAndom465
AACAAACTTCCTATTCATACACATTGTTTAGATACACTATCTTACAGTACTTTTGTCAGATTCATCCAGCGCATTATTGTT
>RAndom466
CAGCATTCCAATACTGGGCGATTTCTCATATGTGCGTTCAAACTCCCGCCCACTGTTGATAGTGAGTCTGATTATGGACTA
>RAndom467
TTAAGCGTGAATTTCATTAATCATAACCAATATAATCGGTTCAGAGATTAAACTATAATGTTCAGGCGTCGACATGCGATC
>RAndom468
GCACCAAGGCGTACTTGTCCAATTGTTTGTTCGGTCGTGTCAAGTCTTTAGTGATGACGAACAGTTACTATATTCCGGGGC
>RAndom469
AGTCTGAGGTTACATAAAGCTAGCAGCGTGCAGATATAAAATCCTAGTCATTAGTTTCACGATTGGCCTCAGTAGACAACT
>RAndom470
AGTATTGTACATTTCGTGGGTTAACTACTCCTATTTTTTCCGGGAATGGAGCCTAACATACGAACATTTATGTTCGTCATT
>RAndom471
CCATTAGGTATGTAACCTGTGGGTCTAAGGGTGGGACACATTGCAACCGGTTTGAGTGGTAATGCAAGGAATCATACCATG
>RAndom472
AATTTCTCTCCGGTTGTTGGGACTGCGGGATGTGACGGACATCGGGTTAGGAATTGCAGTTTCGACTCTATGACTGTAGTA
>RAndom473
TGCTGTTCTGCTCAGCCGTCGGTGTTGCACTTTTGGTAGTCTACCTTGCCTTCAGCTACTCCTAAGATGTATCATAAAACA
>RAndom474
GATTTCTATCTCACCACACATGACACGTCATTTGTCATGTGAATTCTTACTACATCTTCATGAAATGATTCAGACACGGAT
>RAndom475
CCTCCAACCGCACACAGGACAACTAATGAATTTTATGCTATTCTGAACGGGCAGTGCGACTCTATTGCCAGATTGCAGAGA
>RAndom476
GAATGGACACATGGAATCGAGATAGCAGCTCTATAGCCAGATGATTACTGGATCGCGCGACACAGACAATCCTCCCCAAAT
>RAndom477
ACTCGTGCGAGCGGATGGCGGTATACCGGCCCAGTCTTCACCTACACGACATCCATGACACTACATACTGGATACTTCGGT
>RAndom478
TTCCTTTAATCTCACATAATTGACAAAATCGTCAGTAACTCACCAAATGACAGCCTGCCAAGGTGGGAATGTAATATAAGA
>RAndom479
GTTTTGGTTTATATGTCTTCGAGTTTGTTAGAGTCGGGCACCAATAGTTTCTACTTCGTGCTCAATACTCTTATTCCACCG
>RAndom480
TATGTTTTATTCAGTAGCTAGTAGCATTTAATAGCACGACAATACGGATGTCTGTTCTGATAAGCAGAGCCTTACCTATAC
>RAndom481
TGAGTGCCATCTCATATGCCCAAGACCTTTCCCTTGAGTTATATGGTGGTTCTGCGTGATTTCAAAAGCAATAGGTAGTGT
>RAndom482
CGCGCTCAATTCTTACCCCCCCGATTAACAGGTGATGCGTACGTCAATATCTGCAAGGTAATTTTTAGAGGTTATAGTGTT
>RAndom483
GTAAACGAAATGTCTTTTCATTGTTTGAAATCGTAACTACTTTCTAAAGAGCTACTCCGCTGAGTACATTTATTCGTCACA
>RAndom484
GGTAAGATTAAAAGGATGTATCCGTCTGCAAGAATAAATAGGCTCGTCATATCACCGTTTAAGGACTACTGGAACAATCAT
>RAndom485
GATGTAAATCATTGCCCATCGTAGACAATAATATAGGTTGCTTGGGTAATAGACATTGGAACCCGTAAGTCTAGGTCAGGA
>RAndom486
TATAATGATGAGCCTTCCGCTAAGGCGGCAAACAGCAGAGCTGTGGTGTAAGAACTCAATTTTACAAGTGAGCACATAGAT
>RAndom487
AGCCTCCTAACGTATGCACATGATCACGCTATAAGAATCTTGGAATGCTGAAGGGGAGTCAAGTAGGATGATAAAAGGGCT
>RAndom488
TTTGAGTGAAAACCCACTTTGTTCTTTGCATTTACGATTATATCTACTCCTAGAGCTCCTTAGGAAACTGTACCACCTCCC
>RAndom489
CTTAAGTTAACCCTTGTGAGCATCTCGTCTCAGAAGTACGCAGGTAGGGAGAATCAGCTCCAGTTACTTATTAAGCAAATT
>RAndom490
TTACATTGAGCGGTTGCATGCAGATATGTTATTGTACAAACGCACCCCTGAATCAGTTACATCGATCGTGAAAATGCGATT
>RAndom491
TTAGCATGCTTCCAGAGTGACCCTTTTAGTTGTATGTCTGTGTGATCTAATGCAGAGCAGACAAGCTTGCCGTTCGGCGTT
>RAndom492
AGCTCCTTTGTTTCCACTTCTGCGACTAAATGGGGGCCACGACGCAAGTGAACAATCATGAACCCAGAGAGGGAGATACGA
>RAndom493
ATAGGTAGGTTTTTCTGGAAATAAGGCTTATTTAATACATGATGACAAAATTGCCTTTGCTCCACGATCTATCACACGACC
>RAndom494
GAGAACTTCTCTGTTTTGTATTTGCATTGTGCTATTATTTCCCTCTGGACTTGCGGCGATACAGCTCAAGGGCGATACTAG
>RAndom495
CGATGTCTTTAGTGTGAATGAATAACCGGGACCAGTAAAGAAGTTAGGTATTGTAAGGGGTTTCATATACTTTTCCGTGCA
>RAndom496
TCGCCTAATGATTACATATTAATCTTTCGGCCAATGGAAATCCATTATGCTAGATGAGCTACCTTTCTTATCGATCTGATC
>RAndom497
AAACTCACTGTCAGTGATAGTTTCCTCTAGTTTACATTGTTGTGGCTATCTGTACTCAATGATAGATAACATCACTGACCC
>RAndom498
GGGAAGTCCACAGTGTACTCAGATTGGCGCATCATTAAGGTCCTCAACAGGTCCATAGCTGTTCAACGACGGCAGTTTACG
>RAndom499
ACTGGGCGTATAACCGGTGTTACATGTAGCACGGGAAATTCGCAATTGCTTGATTTTTTCGATGAGGTGTATCGATGACAC
>RAndom500
ATGTGGTTTGCCCTAGAAGTTAGTAGTAGTATTGTAGCATTGTCAATTTACCATGAGTGAGTTAAGCTTGAACGAGTAGAT
>RAndom501
CTCGTTGTCATGCGCCTTGAGACACCATTCTCTTTCAGTGGATGTGATCTGCCTCTGCTTGCATCCTGTCAGGCACTGTGA
>RAndom502
ACACATGTTATTAGCGGGTACGATTTGCTCAGCGTATAACCTAACTCGTATTAAGAAACGAATGTGAGAATGCTCCTATGC
>RAndom503
TTTAGGTATTTAGACGGTATGTGTTTAAGGAATCTACTTGTACTTCGACTTTCTAGGACAACTTCACTCTTTGAACCCCCT
>RAndom504
TTCCTAGAGAGTAGACACATTCACATTTCATCAGTCACATGTAGACTTTCCATCGTATTTTCACCGGATACTATTGACCAA
>RAndom505
ACACATAATGGTATCGACCCTAATGCTCATGATCCGAACCGCGCGATTACTTTCAACCCCAGTCAACGACCCACATAATTT
>RAndom506
TAGGCTTTGGTAATAGGTTACGTGGGATACCTAACTAGAGTTCTTCCCACCTGTAAATATATGTAAAATAGAGCCCCGTTT
>RAndom507
AATTACTAAGCTTTATCTATCAACGAGCCATTGTAGCTAATAATTGTACATTACCATCGGGCTCAATGTAATCACGTGTAC
>RAndom508
GCATTAACATTACCGACAAAAAACAAGCGTAAACGACTCCAGCGAGTCCTTGTGAGAATAGCGTGAGACTGAGGTATATAT
>RAndom509
CGCACTTCCAGGTCTTCAATCCTAGGGTAGCGATAAGGGCTATGCCGTAAATACAGTCAAAGTACGATGCCTGATTTGTTC
>RAndom510
ATCGCCCTTTACTGTAAGCTGGTAGATGCACCAGTAGCTCTAACCTATTAGCGTACACAAGTCTATCTAAAGATTCAATTG
>RAndom511
TCATTAGAATCTAACGGGCTTTTATTGTATACCCAATATACGGGCATCGTAGGAAAATATTAATTTCTGGTCTAATATGTT
>RAndom512
TCAAATACAATCCTCTGCAGTTATGGACTAATTTTTCTTTTCAGGTGGATGTCTAACGTATGGCTTCGACATCAATCTGGA
>RAndom513
CATAATAACGACTGTAAATAATACGTAGTCAAGGTTAACCTGATGTGAAAAGCACGGGGGTTTCGATATGAACTCAGGAAT
>RAndom514
GATATACCCTAGGCTGCGTGCCTGTGTGTACGTGACACCCGGATTCAAACGACGTCTCGCCCAACCCTACCGGGTAATTAC
>RAndom515
TTGGGATCTAGCGAAGCGTTCGAGCCCGAGTGCTGCGCCTTTTGTTGTTCGGCAAGCGGTTAAGTTAGTGCGGGACGAGAG
>RAndom516
TCATTAACAAATCCACGATGACCAAGTTGCGCGAAGGTTACATGCACTGATATTTCCGCATTACTCAAGTAATTTATGGAA
>RAndom517
GTTTTCGGTTTTGTCACTACTCCATCGAGTTTGTACGTGCCTATGCGTAGCGGTCATTCATATGTCTAATTGGAGAAGGCG
>RAndom518
TGAAGAATCTGTTGTTAGAGATTCGGCCACTATCACACATGAAATTAATCCCGTTAGGGCGGGCCTGACAGTATTTACAAG
>RAndom519
TCACTTATGCAAAGGTTCACTTGATCAGAAGACGGAGGTAATGGCATCTGAACACGCCATAAAAGTTTGTATCATTATACT
>RAndom520
GCAGCGGTATGGCTATGTTCATTTGTTAGCCTCCATACCTTAATCAGTTGCCCGCGGATCAACTACTAAATGCTCGACTAA
>RAndom521
CGAAAACTCTGAGGCATTGTGAGATAGTACGATACCGATCTCGCAGAGCCATGTTAGCACATACCTTTCAGTTTCTTCAGA
>RAndom522
AGCACTGACAATTTCCGTTTCGGTTATTCTAATTTTGGGAGAATATTAATGTTCCTTTGGATAGTATGCTTGGTCGATCGA
>RAndom523
GCCTTACGACGATTAATCGTAATGAAGGGGACAAGATGTCCACACAATGTTTTTGTAGTCTGTCGTCATTTCTCCCCACTT
>RAndom524
AAAGTCAACTCTAGGGGAATCCACATTGGTTTACTCTCGTTTCTACTACAAAGTCCTAGATAGATGTTTTATCGTCACTTA
>RAndom525
ATCGTGTAAGTCTAACTGTTAAGATGACCCCCGAAGTGTAATGGCCAACCACCTATGATTGGAAGAGTAGAACACACTGGC
>RAndom526
ACTATAAGTTAATTAGGCTTTCTAATGTCACTCTCAGAGGAATCATCTCTTGTTCACCAAACTATATATACCCGGTGGCCT
>RAndom527
CGTTTCACTTATAATGTTTCATGCCATCCAGTGAATTACATACAAATTTTTGTCCCTCGTACACTAGTTGTGTTTGAGTAT
>RAndom528
GTAGTAATTTCTCGAAGTCCTGTTCAAAGAGATAATCAAACGTTATATGTCTTGTCTTTTGGTTTTTGTCATAATGATAAG
>RAndom529
GAATATCTCGTAGTAGATCCTTTAATACTTCCAAATAGTTCAACAAGAGTTAAACCTTTTTTGTTTGGCTATAAAAGGTCT
>RAndom530
GTACTTTGACGAAGGCATGAGTAACCTAGTTGTGGCTCCATGCTCAGGCCCAGTTCGTGCAATAGTACGTCACTCTGGTTG
>RAndom531
CAATTACTAGGATGCCCAAGATGCTCGAATAGTCTCGGGCGTAGATGCACAAGCAATTTATCATATGCTCGATCTTATTTT
>RAndom532
GATGCTTTCCATTCATTTAGCGTATCAACTGTATTTGTACTAGTGATGGTGCCATATTTACATCCCGATGTTATGAAGTCC
>RAndom533
ACGGAGGACTTTCTCCCTCTTAGTTTGGAAAAGTAACAACGATATCTTCAGACTTAAGGTAAGCTATTCCACGTGGATTAG
>RAndom534
TGGCCTTCTTAGCCTATTTTAATTTGAAACACAACAAAAGTGCAAATTCTGATCGAATTTGGTATATTTAACCAACTTCAG
>RAndom535
TTTGCCAACCATGAACAGATTTTTTAACACTCTTCTGGACCGTGTTTACATAACTTGTGCCCTTCCAGAAAAGCTCGCGCA
>RAndom536
CGCTAAGCGTGATACATTCTCTAGACGTACCGCATAAATATCTCTAAAGGCACCTTGTTCGCAGTCGACTTGATTTCCATT
>RAndom537
TTGTGCAGCGAAACCAGTACGTCCTCATTCTACGAATTATATAGTTTCTTGTTTATGATCTCTAATGCCAGACCATTAATT
>RAndom538
ATTCGAAATAATCAACTAGGTCAATTGAGCCAATCCATGTAGTCTTTTAAAGCGGAATGCAATATAAACCCCCGTTCACAC
>RAndom539
GATAGCATATCTATTGCTATCTTTCACCTCCGGAGACGTTCGAGCCCCAAACTTAGCTGTGAACTACAACAGAGCTAGAAG
>RAndom540
CGTTGTCTCAGAACTACATGTGAAGAGCCTTAGGCCCGTAACTTCTGCGACCTAGGAAGAAGGATCTCGGTATTCAACGCG
>RAndom541
AGTGCAATGGGTAAAGTTATATTGTTTCTTAATATGACAGTGATAGACTAATCTTCTATATCTTCAATACATCTGTGCATG
>RAndom542
CAACACTTATTGCCTAAGTATATGTCAACCTATGATACGGTAATGTCTTGGATGTGCATACGCCAAACGCCAAACAAACTC
>RAndom543
TAGCTACTTGTACATTAAGTTAGCACCTTTGTTAATTGGGCAGAAATGTAATGATTGGTCTTTAATCACTTAGCCCGACGT
>RAndom544
ATTTCTCTGCAACCTACATATGTCTGATTTCGGAAAACACTCCTAAACCCTAACGCTGTTTCGAACCATCTCTGGCTTGCC
>RAndom545
CCCAGCTTAATGTGTCCTCAAGAATAAGGATTATTGGCCACCGAGTCTCTTGTAAATCGGGATATTATCAGGTGGCAAAGT
>RAndom546
TGTTTTCCCCAGGTTCTTCTCCTGAGAAAAGAATAGTCTCACCCTTTTTCCGCGGTTATCACTGAACTCATAAAGACACAC
>RAndom547
TATCAGTATAGCGAAATGTACTGTGGGATTATGAACAAATTCAAAGCTATATTTAATTCGCGCGAAGTAACATAACGTAAG
>RAndom548
TATATGAGGGTTACCATTACCTCTTAGGGTGAAAACATTACTTAATTTAGAATAAAGTGCAGATTACACGGGGGCAATTAC
>RAndom549
CTTTGACCCGGAGCTAGTGACACCCTGTAAAATGTCTATGTCGGAAGAAAATATAGGTTGGCTGTTACAGAGTGTGATGTG
>RAndom550
TGCCCGAAATCTGGCGCCTCTTGGTCATACCATCTTTCTTATGTAAGTAGCTATAAGAGTACGTAGCGGTCTTCAAGACAA
>RAndom551
ACGGCCAACACAACATCACTCAGACTGGTTTAACTCACATTTTTGTGATTGTACGGTTAATACCTTCTACGAGGCAACTCG
>RAndom552
TAGTTGTTCAAGAACACAGTTAGTCTAAATTGCTCGCAAGAGACCAATTCTTCACTCCAGGCTATGATCAAAATTTCCTAA
>RAndom553
ACAGTATGTACGTCCCAGTCAGAGTAACCTATGCGAACGTGATGCGATCTTGTCCGCCCGCCGACCTATTACTTTGCCGGT
>RAndom554
GAAGAAATATACACTGATTCACTTTACACTTGCTATTTATTGGAGTAGAACTCGACATAGCCTGATTATAATTGATACCCT
>RAndom555
GAAATGAATCGCAAGAGGTTGGTTACTGCTCGGTTGCCTGCTACGATAATAATATTTTTGAGATAATCGGTGGAATTAATT
>RAndom556
AACATAAAAACCATTTAGTTTGTCATAAAATATGTTCAATGATAAAGGTGAAGCGTTACATTGAAATATTTACGCCACATG
>RAndom557
TTTAGTTAAATAATCTAGCTATTCTTCCATCAACTAAGAATTCGAGAGAAAGACCGCTGATGCGTACTTGCGCCATTTAGG
>RAndom558
TAAAAGAGCATAGTCGACTTCGCGGTCTAACATATAGCTCTCTGAACGCAAGTGTTCTGGAACTCTTAGTCGGGTAGAATC
>RAndom559
ATTCCCGATTACTAACTTTGCTACTACTACAGTACGTTTTTGTCAATAAGGTGAGAATTCGATCGTATTACCTTTAACATT
>RAndom560
TATGAATCTTTTCATGAAATACAACTTGGTACTAAGAGACATTAGGTTTCCAAAGTATGAAGATATTGGGCAGAAGCTTCT
>RAndom561
ATATTCCATGAGTGGATAAACGCTCGTCGCGGGACCATCCCTTTCTACAGAATCGATGAAACTCATATCTGGTGGTGACAT
>RAndom562
ACAAACGATCAGTTACCCTGACTGGCACCGAACTTGTTTATAACTTAATTTAGGCAATTAGCCGAAGCACGTCTATGTAGC
>RAndom563
TCGCTTAGATATTAACCACAACACTTCAGGTTAGGTGAATGCGTATTGCCATCCGAAGATTGGCAGCAACTGGTATGATGG
>RAndom564
GGACGATTAACACATAGTTGAGTTTAAGCCTACTCGAAAATGTGATATGTGCTTGGAAAAGCATTTTGCATCGAACCGACC
>RAndom565
CATGCGTTGCATTATTCTAATATAAACGTGGGGAAAACAGAATATATTATATCAGACTTTAAAACTTGTAGTTAATGGAAT
>RAndom566
TCTACGCCGCGATTGTCGGCTCATTTCTAATGGCATTTCCTATGAAGCTTTTTGATGGAAGTTTTAGAAAAAGGTAGAAGT
>RAndom567
AACGCCTTAGTGATTATAAATACGGCATCAATTTATGGTTCTATATGATGCTGGTAGTCTTATGGACTGCAACCGTACACA
>RAndom568
TGCAAGAAGTATGCGGTGGGATACGCGGATTTGATAGAGAGGGCGTAAAAAATGCTCGCCCATGCTGTTTACCTGCGTAGA
>RAndom569
CTATTTAAATAATGATACCAAATCGAGACTAATGTAAGAGTCCAGGTAATTCCACACCCCGAACTAACCCGGGTAGATCAG
>RAndom570
GCGTTTACGGATTTAGAACACACAAATCAACAACCGATCATCAAGTGCCAGAAGGTTGCCTATACCAGCTCGGTACAAGAG
>RAndom571
AGCTCAAATCATTTAGTCGGTCTATTCTCCCCAAGGAGAATATAACTACAAAATTATCTTCAGCTAGTAGCCACTCGTGTT
>RAndom572
GATAATACGTATGGCTAACTTCATATATTGTTAGGCGGACTGCGTAACTAATGCTTTTTCACATTTTAGGCACATTTCGGG
>RAndom573
AGCTTCGATAGGCTCTCCTTCAGTGCCAGCGTGGACATCAATTCGTCATTTCAATGGATAGAGGAGACCGGTACTGGTGGA
>RAndom574
CACAATGAATCAACGGCTGGGATTCCAACAAAATTCTAGTTACCATGTGAATGAGGACTTACACATAGGGTACCGCGCCCA
>RAndom575
CCACTTTAGGGACTAAGTAACGGTAAAGCTTGTTAGTTAATAACTCTACTCCTTTTTACGACAATAGGTAATACCGCTACC
>RAndom576
CTTCTTTACAACTATCTTTTTTCCCATTCGACTTTTGACAAATGGTGTTTCATTCCTACATTTACGAGGAGAGTAATAAGT
>RAndom577
TTAACCAGCTCCTATCAGTTTTTTCCAAGACCGTGTTCTAATTAATCTGAATAATGCTTGTCAGTTGAATATAAGTCGAAC
>RAndom578
TTCGTGACTGGTTAATAAAATGAATAACTATATTACAGGAGAACTCTGCCGAACCTGCACAAATAGTGAAACCTTGTAGCG
>RAndom579
AAAACTACAGTCATCGCTACCTCGGCCGTAGGTCCCTACTGTTTAAAGTACGCAAAATAGAGAGCGAAGTTCGCTACTAAT
>RAndom580
ATTCATTTACGAGAAGTGTTTAATCTCCGCAGAAAGTTTAGTGTGCATTATTAAAGACATCCAGCGATAAGGATTCAGCCT
>RAndom581
CTAACCGCACGCCCCTTGGGCATTAACTGATGTTAACTAATAAGTTTCGGTAGGCAGGCGGCATCTTTTAAAAGAGTTATC
>RAndom582
TCGGGATACATTCCTGAAGCCAATCCTGGTGGTCGTCCTGGACTCATCCATTCGACGAAGAGGCGGACCTGTTTTGATATG
>RAndom583
TTTCGTCAATTACCACCAATCCTTCTAACGCCTTTAGACACTTCTTTTCGGCAAAATACAATGCAACGTTATGAAGACTAA
>RAndom584
CGTTCATTCGAAGTGAATCTTGTGAGTTTTATCAGTGTTGTTACTGCTGGTTTTATGTCAGCGACACAACCGCTTGAGTAA
>RAndom585
TCACTAATATCAAAATGTAAAATACAATTTATACAAGGAACTGTATCAGGATGTGCTGAATTAACGCTAAAAAGTTAAGAA
>RAndom586
ATATTGGGCCGCTCGATATTCTGAAGTTGACTACTAATGACCCTGCACTCGTACCCCGGCTCCAAAGAACCGTGAGTCCGT
>RAndom587
TCGGCAAAGCTTTTCCATCAAGCTGTTGTTTAGAGTCTGCCATTGTACGGTAGTCTAGGAATTGAAGATTGACTTTGCATT
>RAndom588
GATTTAACTTCTGTTAGCTTTTACCTATCGCCTTTGTTCGTGGTTCTGCTTGTACGAGATTGCTGTTATAACCACTAAAGT
>RAndom589
CGTTCGAATGCATTAACATAAGCAACGTAACGTCTAGTAAGCCGAATGATTGTTGATATCGCTTGTTTCGGATGCCACTAG
>RAndom590
TTCCACGCCTAATTTCCGCGGTGCTAGATCGGCTAAGTGGTTTTGTTATAGTGTCACATGTGATTGTAAAAAAGACGCCTG
>RAndom591
TCTAGGAGGCTTCCCATTTTTATCATGTCCTTTAAGATAACAACCACTTGGCTATATCTAGAACAGTTGGGTTGGTTTGGA
>RAndom592
TTAATAGATAGGTGTTATCTCAAGTTGATGAGACAATGAACAAGTTAAGCCTCTAAGTAAATCGTTCTAGTGATCTGCTCA
>RAndom593
TATTGTATATAAATACTTGCTAAGCGTTGTTTTGCGGCATCTTGTTGCGTCGTGACTATGTTCGTCTGAAAGACCATTAAG
>RAndom594
CCTTTTTAAAGACACAGGAGGCGTGTTCATATCAATGCCATTTGTGACATTGGAACACTATCCTAGTCCCTGGATCAAAGT
>RAndom595
TTAAAGGGTTAGGACATTCTTAGTACTGGAGGGAGGCATAATTCTAAGAACTCACTAATCGAGCGACGACTTGAATAGTTG
>RAndom596
CCTATATTATTAAAACTTGGGTTTTATTAGATTATCAAACATTCAATATGACTCTGTCTGACTAACCACAGCAACAAAGAT
>RAndom597
ATGAGACATTACCCGACCGTATCGGCAGACTGCAACGGGATAGTGAGACCCAGGAGAACATGCATTAACAACACACTGTCG
>RAndom598
TGGGTATGCAAAAAATACGGTGGATTCTTACGATTTGACTAAACACGAGTTAGAACTTTCTCTTTATATACGTTTTGACTA
>RAndom599
AAGTTCCATCTATACCAACTTTGTAGCGGTAATGAAAATCAGGGCAGAGTATTTTTTATATTCAAAAGTTTTATATCATGT
>RAndom600
TGGTCTCCTCGGCAAGATTGACTTCTATTACTGAGCAACTTAATAATCTACGTGGATATTAGTGTGAACTGGGGTTTTTGG
>RAndom601
AATTCCGAATCCGTCTTTATAAACAAAAGTTACGCCTTCAAGACCAATCGCTCGTACGCCCTTCAGTATATCTGCCATAGC
>RAndom602
CCGACTCGCTTTACACTGGAGATACGGGTTTAAAAGCCCCCTATGACCGGTCTTACAAGTCATTTTACTTACGAAGAGAAA
>RAndom603
GCGAAGAGTATACGATACAGTGTCATATTGACGCGCGGCCATGAGTAGACAAGGTACATAACAGCTAATCCATAGCTTGTC
>RAndom604
TGTATCATACGTATTAGCACAACCGTCGTCGAATCCGGGCCCATTGCGTCATGTCTAAACTTTCCGTTTACGAATTAGATA
>RAndom605
ATAAACAATCGGGTGTCCACTCCGCTATGTATACTAAGCATGCGCCTATCGCCTCGGAATAGAGAGGGTTTCAAACTTCTC
>RAndom606
TCGCATGCTCTTAAAGAAGTCTCATTAAAACGTAATAAAATTATAAGACCCTCTGCATCCATCAGATACGGGGTCAGAACT
>RAndom607
ACGAGATAATTTTGCTAGTCTGTCTACTACTTAAAGATGAAGAAAAGAGTATGACACCCCAAATGCGTCGCTCTATCCATT
>RAndom608
CAAATAATTCCTTATTTGAATCCATTGGGATCGGCCAACAAGCGTTCTATTAAATGGAAGCTTCAAGTACCGAGCTCTCAA
>RAndom609
AATGGTATCAATACGTGTGTGATGGCCTACTAAACACACTGTAGGTAACTGCCTGAAGTGTTGAAAGAACCATACCATGCT
>RAndom610
CACAGTTAACCGAGATCAAATCAATATTGCGGTGATTTGCCTCCCAATCGAGTCAAGCGCAGCAATCGTTATTCAATAGGC
>RAndom611
GGCAGAGTCCCCAGGCCAATTGGAGACATTAAAATTAATCTCTTTTTTGGCTAATTAAGTCGCACAGTCATTGTCAGATTA
>RAndom612
TCGTATGTGTCACACGTGTAGCCCTTCGTTTAGTCCGTATGCGGCCTTCAGAGCTTGTGACTGGCTATGTGAAGTGTAAAG
>RAndom613
AACCAATCACTTACAACGGCCCTATGCAGACCCGTTTGTATAGAATATGTTTGGGCATATGCCACTAGTTTGCGCAGACTT
>RAndom614
ATTTTTGATGGATACTCACCATGTTTCCTTGCGTCCCTCCTGTATGATAATATAGTTTTATCGCCATTCATTGAAGTCTGT
>RAndom615
TCACGATATTTTGGCGGATTCACACACTTCTTCTCGATGAACTGGCTATCGAGTTTATATCTTCGTTTTGAATTACTTCGT
>RAndom616
TAATGCTTTACGTAACTATCCCTTGACATCACGTATTGAACTGTTGAAAATGATACTGTTCGTACATAAATCTTTCTAGGA
>RAndom617
CAGCATCATATAAGGGGTGCAATTCTGATTTGAACTGGTGAAATCTCCATATAAAATTTCTCACGTAATGACTTCTTGAAT
>RAndom618
GATCCATGTGGTGTGGTGAATAGCTGCCGGCAAAATCGGTTGTAAAAAGCATATATATTTCAACAATCGGCCCAGAGCGGG
>RAndom619
CGGTTATTTTTTACCAGCTGCCTTTTTGATCCGTGTATTTCTCGTAGCCACAAAGACTAACGTAGCGAATTCCACTAGCGC
>RAndom620
GGATAGACTTTTATGTATAACGTCACGCCGTCCCTATCCCGTCTGCGAGGTTCTATGCAAGTTAATTTACCTTTTATCATA
>RAndom621
ATCTTAATTTTCTACTACTCCGTATTGCCCATTGTGGCTAACCTCGTTATAAGGCATATGTGAGCTATCGGCTCAAGACAA
>RAndom622
CTTATGGAGCAGGGTTCAACTTAATTATTGTGAGTCAAAAATTTAATCAAGCTTAGAACATCAGATTGATACCGGTCAAAG
>RAndom623
CCTGTCTCCACGAACACCAGATGAGAACCATGCGTGTCCTAATATGGATGCCTTGTCGCGTGACCGGTTAAGGAGATGAAT
>RAndom624
TTATAAACTAAAAAGACCTAAAAAATATAATCAATTAAAGAGTCTTTGAAGCATATTAAAAAGTGTGCATTAACTCCAAAG
>RAndom625
TATCGGCCTGTACGTTAAGAAGTTGCAATGAGGGATAACTATAAACCATCTCTATAAGTTACAAGGTGACTCCAGTATACA
>RAndom626
GCGATGAGCATTTTGGTTCATGATCTTGTTACGGATCATAAGAATAGCTATGCGACGATTTGTTGTTAGATCTCTGTTTTA
>RAndom627
ATCGTTCTCTACGACTCGCACGCACTATAGTTTTGAAATGGTATTCATATACGAGTAGTAAACTAAACAAGTTCTACACAG
>RAndom628
TCTTTTAAAGCTCGGTTAAACTGCTTCGGCTCGAAGAGTGCGCCACCACATGATGCATAGGATTGAGATACGTAGTGGACA
>RAndom629
TCGAAGATAGTCCGATGATCGCACCTAACCCATCTTTACCGGTGCTTGAGAGCATCCCAATACTATCGAATAAATAGACTA
>RAndom630
CGTGTTCCACTCGCAAGTATATATCTCTGATAATAGAGAAAGATCGATGGATCGTGCCGTCTAAGGTTAGCGAATCAATTG
>RAndom631
GTTGTTGATGTGCACTAGTCACAAGAGTGATCGAGAGACAGCCGAGCGAATAACGTTAGGATCGGGATTCGCATTTATGAG
>RAndom632
AACCGTTTGTCTGCTCTCCTAAACGTTATTGCGAGCCGGCTTGCTATGATTAGGTGACCGCTACCAACCTCCGATTTGCTT
>RAndom633
TGTTAAAATATAGTTAAAATTCACGATCGCTCACCAGTCCTTGTACGATAATGGGAATCTCACTCGCCGCCACTAATTATC
>RAndom634
TTTCTGAAGGGTCGAATGGCCGGGGAAATACATTCTATTCTGTTCTGAATGCACGTACCCCCAGACACGCAGTTTGCGGAT
>RAndom635
TTGAAAGCATTTTCGGTTTTGATCGCTACTTTGCCTAGTGAATTCGATTGAAATGTCCATTTAAAGGTTTTTATTATAAAG
>RAndom636
GAAATGGAAGCCTTAGTACACTAGAATAATTATAAGTCCGGTCATCACTATCTAGTAGTATACTGAGCCATGGGAAACTAT
>RAndom637
TACGGGGGAAGTTTGCGATTGTGTATCTTAGTCTTTCAATACAAATATGAGAGTGAACTTACCACTTTTAAGCAATCAGAA
>RAndom638
TCCTCTACGTTGTGAGAGCTATGGAAACTAGTATAATCCAAAAGATACTGCAATTGCAAGTATGCAATTGAGTAGTCGCGT
>RAndom639
AGTCAAGTCGTTAAGTTTACTATCTTTGAAAGTTAATATAGGGGCCACGGGATAAGAGTATGCTGCTCCGGTTATAACACA
>RAndom640
ACTTGTTCGTCAGACAGTAGAGCTTTTCGGAGATCAGTTTTCTGTACAATTGTGGCTTTTTTATAACACAGCGTATTAACC
>RAndom641
CAGTGTTGGAGATCAAGTACTAAATTACGACCTACGTTCTTTAAATTGAAAGTTATTGTCATTTCTGCTCCTATGAAGAAC
>RAndom642
CGTATGTCTCTAAGCCATTTCTTTTATCTTAGTTTGACATTCATTAAAATAACTGGAGTTTCGTAATTAAACAATCAGACA
>RAndom643
GCAAATATATGTGCGTAGAGCCCTGCCGGATAAGATGTTATATCAAAAACATGAGAAATATACGTCTGCATAGCTTATGGC
>RAndom644
TGACGCGAAGCAAGTGCGGTATCGGATTAAATAGGGACTATGTTACGTGTAGATAGGGGCATAACAGAGTCCAAGCTAAAC
>RAndom645
AATCAGTTATTCAAGTGCCGTCAACATGGAAGCCTTGAAAGCAGTTATTAAGAGATTTGTGTTTTCACTGTCGCGGTTAGT
>RAndom646
ACTTTTCTAGAATCAGAGTAATGCCGCTCTGGCTCACTGACCGTCACGACTAAGGACGCTTGTATCATGACGTTGCATTAA
>RAndom647
TATAGGTCACTTCTTAGATAGATGGCATTATGCTGATTTGTCTACGTGTTATGATAGTTTTACGGACTTGACGTTCCATAT
>RAndom648
TTCTTGCCGCTTATGACCGGGACACTCAGGTGGATCGCTTCAACAATACCTTAGTCAAGAGTTGTGGTATTTTATGAGTTG
>RAndom649
TTCGAATACCCGGGTTTACAGTCCGCAACGTAAACCATGTCTGCTTGAATCAATGAAATACCACTGTAGTGAACTACGCAT
>RAndom650
CTTATGTCACAACTCATCGAGCACAATTATATAATATAACACTGGCAGCTAAAAAAGAATTTCGAATAGTATCAGAAGTAA
>RAndom651
GTTATGACGCGTAGTATTCAGGAGGTGACATATGTTTACGAACCAAGCCACGGAAAACATCTCACCTTGCGTGTAATAGGA
>RAndom652
ACGGGGACATCCCAAAATCACTTTCAGTGCCTTATGTATAGAAGCTGCTTGCTTCAGTGTGGTCTTGAACAGGACATTTTA
>RAndom653
TTCTTGACATCATACTGCGGGCTCTGCATATAATACCTAAAGACTTGACCACTGGGTTTCCAGTACACTTTTATTAGTACT
>RAndom654
ACGTAAGTTGCACATCTTAATAGGCACTCGGCAAAGTGATACCCATTAAATGTTGATTAGATCTAATTCGCATTCAATGAA
>RAndom655
TGTAAGCCCTAAAAGAAAGTTGAGGTGTATAGAGCGGAAGAGTATGTTTCTCACCCCCAATGAAAAATCTTAGTTATTATG
>RAndom656
TACGTTAATCGCGATTCCTGAGGATAAAGAGCGTTACTTCGTGAAGTAGGTTAGTTGCTTACTTGAATCAAGAGTACATCA
>RAndom657
ATGTCATTGAATTAGCAACTTGGGAGAATACCGTTATACGTATGTTCCATTGTTGATAATCAGTGTCTGTGTCAGCTGGCA
>RAndom658
GGTTGTGCACCACCATCTTTTATACTCTCGTTTTCCTCGGAAGTTATGATATGCTTAGAACTCACTAATAAATCCGTTTGA
>RAndom659
TGAATCGGCACGATTTATTAGGGTAGCAATAGATATACAATTCGAGTATGTTTAGGGTGTAGTAACAGTGCCTACTGTACG
>RAndom660
CTAGCCGGGGTTCGTCTACGATTGTCGCGACCGGAGGTCTTGCCTTCCCGATTCAGCTTAGCTGACTAGCACAGATGACCG
>RAndom661
TGTTCGAGCAGCTATGTTCATTATATTAATGGCACGATATGCCTCGGTTCCATTCATGTCTTGACCACAATCCATTCATTA
>RAndom662
GCCGCTGTACGGATACATGCCTTCTTCTCTCATTACAAGGGCATTATTTGTTGCTGCTGCCCTTAGTGAGATCGATTAACA
>RAndom663
TTAGGAGCTAAACGCATTTTTCACATTTCCTAGTCTCTAGTAGGAGGTCACTCTACTTCTGGTAGATGGTATTGCAATGAT
>RAndom664
ATCCGCTACGACGACGTGTAAGGTATTGCGATTAGTACCAGCTATTCAGATGATGATATGAAACCCCGTAGTATTGTGAAA
>RAndom665
TAAGTCTTTGGTTCTTTTGTTTACTGGCTGATTCTTGTTGAGGAGGGCGGATCGAGTAGGGCGTCAGGATAGATTCAGGGT
>RAndom666
CTCATCGGGGCGCACGTATGGTTAAACGGAAAGTGCTGGTTAAGATTTACAGTTAAACAGCGAACGGAAAAGCATGCTGAT
>RAndom667
GGATGACGCATAGCATTCATTGGCAATATTTTCCAAAACTGATATGCTAATTTAGCGAGATAAATTTGTTTGACAGTAGAC
>RAndom668
AAACTAGGCCTAGCCGTATTACTAGCACATAGCCCCCTTCACAAGTTGGCGCAAGCAATGGTACTTCATCTTTATAGAAGA
>RAndom669
TTACGGCCTAGATCATTGAATCTACCTTTAAATAACGCAGGTTTATATATTTACCGTAAATTCCAACATCGGATCAAACTA
>RAndom670
TCTTTAAGATTGCTGCGATTTCTGTCGTTAAGCCCGTATTCGGAGCAATCGACTCCTAGCGTCGCATCAATCGCCTGATCG
>RAndom671
AAATGTAACACGTGTCAGGTAGTCTTTCAACTCAAGGCAATTTACTCCAAATCAATAGGGCCCGTCGACCTAAGGCTAATA
>RAndom672
AGTTAGTGGAACGATGAAGAGCGAGAAAATACAGCAGTAGATTTATCGTACAATTATGAGCATGGTACTCATTCGTAGTTA
>RAndom673
AGGACGCATTCCGCATCTCGTACGAGTTTTCGATGGTATGGGGAATGATTTTTCTAGGAGTTAACTTAGTGGGCATCCCCA
>RAndom674
AAATCAGTAAATTTCCTGTCAGATTAACATCTATCGCTGTCCCACAGTACAGACGGAGATAGCCGCGTTCGTAAGAAACGG
>RAndom675
GTAATTGTTCCCTACTTGTGTAAGATTTTGCATTCCATGTAAATGCAACTAGAACCAGTTACGCACTTGGAATACAGCACA
>RAndom676
TTCAAAGTTGGGCAGTAGATACGAAACCGAACGTGGCATTGTGCTTTTGGCTGGCTCAAGCGTCTGATGCTACCACTAATT
>RAndom677
TGATCTATCTCGAGGAAACTGGACCTTCCTTGCATCTCTAAGAATTTTATAAAGTAACATCCGAGACTAATTTTTGAGGAT
>RAndom678
AGCTTTGTAAGTCCTTAACTTTTAGGCAAATTTTGTAGTATTTTGAAGGGTTGAGATCCTCCTTGACCTGTAAGTTTATCA
>RAndom679
ATCTTCAGGTACAGATATATTAAGATCCCATAGATGAAGCGAACTTGAATATTAATGTTGTATAGTACAAGGCCTGATCCA
>RAndom680
AGATAGTTTAACTATGGTGAAAGGGCCACTTAAGGGTGCTGTGTCTTCTAAACCGTATCCCTCACACTGATTACTATTCTG
>RAndom681
AAAGAATCGGCAATAGATTTTACCTAACTCTTGTGGCCAAAATGGTTCGATCCGACAATATTTCGGTTCAATTGAAGGTAA
>RAndom682
ACATTCCACGTGTGAAGACTACTCGCTTTAATAAGAAGTCAACAATATACCTACGTAACATAGTGCCTGAATATTCAATAC
>RAndom683
GTAGATATTCCATAATGATTATACTTATCTAATGTCTGTTCGTCGAAAGGCAAATACAAGTTATCCTCTCTTCAATACAAC
>RAndom684
ATTAGATTTACATTCTATTTGTTTATATGATGGATTGGACCCTGGCTTACAAGAGATCTAAACATACAATGTTCAAATATA
>RAndom685
CTGGCGGTAAATAAGCAAAACACTCTATTAATTATTCTTTATAATAGTTTGCATAGGACCTTCGTCCATGGAGCGATTTTT
>RAndom686
CTCTTATAGGAACATTATAGGTCTCCTCTTGAGGGAAGGTCTCTTGTTCCAACATAATGTCCTGAACCTATGTTTACAGAT
>RAndom687
CTGGCAAGTTGACCGAGACTGCATCGAATGGGTTCTTAAATAATTTTCAGTGGCTGCGATCTACACATCCTTTCTATATCC
>RAndom688
GGTTAGACATTCAGTTGGGGAATATTTTTTTGTAAGGCAGTGTACGGATACCGAGACAGCCGTAGAGTATCATGTAATATA
>RAndom689
ATACGTTCCTACATAAAGACACCCTTACGGAATTTGGCTTTGCTTACAAGGAATAACTGTATGCGAAGGATACTTTAATAG
>RAndom690
TAGTGCTAAAAGTAATACGTAACGCATCGTCTTATTTATCACTTTGATATATCATTAAGTAATGAGCCCACAAACTTACAC
>RAndom691
CTATTAGATAATTGTTAACCGCGCTAGCTTCTTATCTACTACCGTAGAAATCAGATATGCTGCGTGACATGTTCACTCTTC
>RAndom692
TGTCAGCAAAATGATAGTCAATATAGTGCGTGTCACATGTCCTTTACGGAGATATGTCTTGTTCTTACATTTTTTAAACAG
>RAndom693
CTTTCTCGACTATGAGGATGGTTGCGATATGCGACATAGGGGGTAGGCTTTTCCTTACGTAAAAAATCACGAATTTTCGGT
>RAndom694
TCAGTGTATACGGTATCGGCAAGCAATCAGCCCCGGTCCATTATAGACCCGCTGCTCTAGCACCGGATTCTGTGTGTAAAC
>RAndom695
CCTCTCTCTTATTTATTCAATGATAATTACATGATCGTCTACCTCCGATATATAAACCACATAATATGGATCCTGATGTCT
>RAndom696
AATGAATTCGTATGCAATGTAGGCTAGGAAGTGTTGAAATAAGTTTCTTTGCGGCGTCATAGAAGAGCATGACAATGCAAG
>RAndom697
TTCCTAATTAGGGTGGCCTTCGGCTAAGCTTTCAGTTCAACCTAAATTTTTTCGAAAATCTAAACAGTACGATCCCTAAAA
>RAndom698
ACTAGCCGAGTGTTCCGCGTCGGTTGATTGTGATGCTGATGGACCGACTTCTAAGGACAGTTAGGACTTAATGTGTCGTGG
>RAndom699
ACTCTCTATAGAGACTCAACGTTTAGGGGAGTACAGTCATGTGGGGCCAGACCGGTGTTATTGAGTTATGCAGGAAACCAC
>RAndom700
TATGCGAGCGAATCCTTATTCTAAAGTCAAAAAGTACGTAGACGGGGTCTAAGCGTCTTGTGCGTATGTGGCTATCACGTT
>RAndom701
AGAACATCATTTGCAAAATCACCTATTGAGGTTTCAAAATGTCAACAAAACGCCGAGTAGACCTTAGTTATAGGAACTTAT
>RAndom702
GTCTCAGATATGTTCCTGTCTATTAACCAGAGAAGTACTGCTGTTTACTTTTCTGATCGTCAAGTGTACAGTCGGATTTGT
>RAndom703
ACGCTGGCATTTACTTGCCGAGAACATTGCAATTATAGGCGAAAATGGTTCATAATTTAAACATCGTGTTGTCACGTGTCG
>RAndom704
TGGGTTATTGGTTCTTTTCAACTTTGTGGTGGCCGGGACCTTGCGAGAATTTCCATATACGCCTGTGAGCTGCACTATATT
>RAndom705
AGGACCATTAAACCGTGGGTCGGGTCGAAGCTTCAATTTCCCATCCCAATATTTTCTTTGATATTCGACGTACCGTATTTC
>RAndom706
AGTCCAGTTGTCTAAACATGTGTAGCACCCTATTCAATTCATACCGTGAATATCTAGTACCTAAAAGGACGACAGGTATAC
>RAndom707
AAGCTCCTAAGTGTAGGTAGGAAGCGTAGACCAATGGTATATGCTAAAATAACATTTGTTGTAAATATGTGCCATGGTAAG
>RAndom708
AGGAAAAAGTCCGCCGTTATTTACCCTACCCATGTTTTGTAGTTACCTCAGTTTTGTTCTGTGTTTTCTTAAATACATCTA
>RAndom709
TGGCAAACAAGCAGCGTTCCATAAATGATTCGTCGAGCCAATCCAAAAGGCACGCATATTGAATTATTGATGAGACTTTGT
>RAndom710
AGACGAGATTTCGATGGGATATACTGACACTCATATATTAGTCCCGTGTTAGCCCATTTGTTCAGAATTTTCTCAGCAGAC
>RAndom711
ATTTCTTTACAAGTGTCATTTTTGGTTCTTTTGAGAATTATGCGGAAATACTCTAATGTCCATACTATGCATCAACGATTT
>RAndom712
GTTGACGATCTTAGCCTTTTCTTGGATTAGACTTACTGATCATAATGATCTTCTTTAAGATGGGAGTCTATTTGATGCTTG
>RAndom713
AGATATGTACCTTGAGTAGTTCGTTAACCCATCTACCCTGCCATACTTGAGGTTTACAGTACTTAGGACCGCAAACAAGTT
>RAndom714
TAAATACGCAGCCGGTTTGACGGTGTAAGTGTCTCCAGTAGTTAAATATCTGCGTAGGCTGTTCGACACCACCTTCCCACG
>RAndom715
TTTAGACACTGATAACCTAATTAGGAGTTTCAGGTGGAATTGTCACTACGTTGCTACCGCTTTCTACAAATACAGTATCCC
>RAndom716
CATCTTAACATGCCTTCAACGTTCTCAATCTTTGCTATGTCACGCTGATGCAGTAGATTAGACTGTCAACACGCTTATTGC
>RAndom717
TGCACTCCACTGTACTAGCAGATAAAGGCCGCAAATTATCTGTGCTTTGCCGGTATAAGATGAATCAGTAGAGTAGGTTAA
>RAndom718
TATCACTGCCTTTTATCATTAGAATGCGGTCGTCATGCCTTATGGGCGAGAAATATGATACTATAGCGATTGACTGCAACT
>RAndom719
GGACAGCGTATGAAGATCCGGCATCTTTAGTGCAAATCTGCTAATGCTAAATCTTTGAGGCTTTATACTTATTATTCAGTC
>RAndom720
TGAAACAGAGCAAGCATATAGGGTTATGATTCTACAGAGATAGGTACAATGCAACAGTAATCCCCAGGGTGAACGGTAGCG
>RAndom721
ACTTAAAAGTGAAGCAGTTGAACCCCTCTCACGGGATTGCTGCAATGAATAAACCATTACACAACTACCTTATCATAAACC
>RAndom722
AACAGGAGATGGTGTGATATGCTGGAGCTCGCCCTCACTTATACGATGTATTGGCCTGACCAATCAACCTGTGTCTAATGG
>RAndom723
GCGTATCATTACTCCCCTTTTCTGCACTCGTTTGAAACTGACGTGGTTTACGGAAGTCACTCCGTTTCACTAGCGTAGGCA
>RAndom724
ATATTCTGATAATCCGATTTCTAATTTGTATGTGGTTGTAGGGTCCCCCATTGGTATCATTAGTCCTTTCACCCACTGCTA
>RAndom725
TCTGAAGTGAACTTAGGCGAACTCTGTGGCTTCCCCGCGGTTTCCTGTTAAAGATTATTAAGATCGTATCATTATAATTCA
>RAndom726
CGCATAATCTTAGTTAGCTCCAGAGTATCACTAAAAAACTCATCTATTTATTAGTAGAACAATTGAAGGGGCAGTTCTTAG
>RAndom727
AAAATCATCATGAAGTTAGTTATAAGTATCCTCATGGATTACATAAATTCGAGCATTAACAGCAGTTGGTATGATTGGTCC
>RAndom728
CGGCCGTCCCAAATTAGAGTAAATCCCGCCGCCAACTCAAAAACAACAAGGGTGCAATTGCGTGACACAGTGTTCAACTCC
>RAndom729
CTCATTTAGGAATACAAGCACGTGCTCCCCAACTTTATTCCGCTTGGTACCCTGTGGCGCCGTATTAGTTCTTTCTTGTTC
>RAndom730
ACTATTAATGGATCCTTAGTTAATCCCTACCGCTTGCTTTTACAAATAGCAGATCCGCTACTAGGATCATATTGAGCTATC
>RAndom731
CAATCTTTTAATAATTGCCTGAAATTTCCCCCATTATTTTCGAAAGTTTAAGTAGCAGTACCGGTTCTTATCAACATAACG
>RAndom732
ATGAGCCTCCGACGGAAGATTTAGAATCAACTCGCTCTGTTGTGTCCTTGATGTACCATAAATAATACGTTTCTACTCATA
>RAndom733
CTGTAACCGGTTCATAGTTCGGCAGTCCCGCCACCAACATTTCCGTTAGAAGAGAGTAACCACGTTTTCTTTTTATAATGC
>RAndom734
CGCATCCTGATGGCTGACATTGATCTATATTCACGGTACGTAGTTACTGCTAAAAGAACCATTCTGTCTACTTATTCGTGA
>RAndom735
CGAGTCATTCACTGGCCACATGTGTAACGCATAGTCCTTCATATACAAGGTTCTTAATCACTAATTGCGATACTAATAAAT
>RAndom736
TAAGTTTTAACCCATTCTGATAATCTTAAAGCTTTTCGCTTAAATAGATGGGAGTACAACGCTACGTGGCGGGGAATTGTC
>RAndom737
TCAGCGCGAAATCCTCCTTCCCCTCTTCAGCATTCAATCACCTGTGAATCTAACCGAGTTTTGATAGCCGACTTTCCAGAA
>RAndom738
GATACACAGTAAATTTTCCTTGGAGTAAATGGTAACGAACATATGACCTATTAAGCAGTCAATGGTAAAGTTTGCATCTAC
>RAndom739
TTCAAAAAGAACGTTCCATATTAGCAAATAAAACCATACGTGCTTACAACACATGGCGTTCGGTAACATTGTGATAGAGAT
>RAndom740
GTCCTTATCCACCATTACTTATTTCATGTTGTACTCACTTTTTGTTAGCCATAAACAGAGTGGCAGAGAAAGGTAGGGGGC
>RAndom741
AGATATTTAACGCCTTATATCTAAAGTATAGCATTCTTGGACAAGTAATTCTAGCGAAAAATGAGAATAAGCCCCAACCGA
>RAndom742
CTCCAAGTGTAATCTGTACCAGGTGTATATGATGAGTACCCGCTTAAAACAGTGCTAGATGAACTGCTTGCGAAACGCCAA
>RAndom743
TTTTTGATCCTTTTTTTGTAAGACTCTTTTCACATCAGAGCGAGATACCACTAGTTACAAACGTTAACATGTGGCCAGTGG
>RAndom744
CGATCAATGTTAAGGCTGCTGAAACATCCACCAGATCTTTGCTCAAGGTTTCTTAATGAATAGTACTAATCTTCCAATTAA
>RAndom745
GCTAAACGTATGTTTAGATGGTCATTTGCGAGGATGATAGCGACATAAAAGAGACAGTCAGGAGAAGTGTAAGGCCGTCGA
>RAndom746
GGCCTGCACCGCCCTGATCGTCTTATTAGGACCTCCTGTTCGTCTTATAGAAAATGAAACTAGCTATTTGTGGAAGATTAT
>RAndom747
TAATCTTCGTTTTGGGTACGTATTATCGTGTCATTGTTACAATCTATTCAGTCTAGTTATCATGAATGGTACACCACGCCC
>RAndom748
TCGTTTCTTGTGTTTGGTATTACTGTATGCTAGTTAATCTGTCTTTCAATTATTCCGGGAAGGAACGACTGTTTAGAGCTA
>RAndom749
TTTGTAATTGAATAGCATTTCTGTGCTTCTATAATTGTTTGTTGACTTGTTAGAATGCCGCAGGTTTTTTAACAGCGGTAT
>RAndom750
ACTAACTTTAGCTAAATTGCTATGAATAACCCGTTAAAATCCTTGAATTTCCCCATAGGGTGTTAAGCTGCCGCTCAGAGA
>RAndom751
ACTAACTTAGATACTACCTATGCTCGTAGTTGTAAATGATGGTCGAAGGAGCTACCTCCACCAATCTTAGGTATACTTTAC
>RAndom752
CTTGGTCTATTAGAATGACGCGCTTAGAACACGTAATAGTATAATAAAGATAGTCTGGTTCACATCATTATCTAGTGAATA
>RAndom753
ATTAGCAACCCTGAACTACAATTTCTGACTTTTGGTCAGCCAATTTCATATTTCGCCAAGGTAAAAGATCGTAGATTGTGT
>RAndom754
CGTGACCCAATTGGCCGGTATTTTTTTCTTAATTTTCCAGCGACGCAATGTTGTGTCGAGAAAAGTTAGATAGTATTGGAG
>RAndom755
AAATCCGGTCTTTGAGAACCTGTGTCTGGAATAGTATTATTATAGGGTTCAGGGTTAACCACATGAACGGCTTGATTAATG
>RAndom756
GTAGCTCTAGTCCATAGTCACGTGCATCGCACTTTAAATTCGGTTGTCAAGCCTTTAACGATCGTTGCGTGCCGGTTAAAC
>RAndom757
CATATAAACCCTACTCCTAAAACCGACATACCGCCCCAGATGTCACTCCATTCATTAATTCACAAACCAAGAAAAGGCACC
>RAndom758
GGGGACGAATAGAAAGTCTGGGTTTGTTAAATCAAGATTTTTGATCCCATTAATATACCCCCACATAGCGTGATTTATCCC
>RAndom759
CGAAGGTTCTCTTGTTTTCATGGTGATATGGATAGGAGTATAAGTTCGGCTAGCATACTCGCCACTTTGGACTGATTCTTA
>RAndom760
CCCTATTCCTTTACGTCTGCATTACCAGTATTATTTTCACGGCACTTTCCTATAATGACTTGCGATGACATTAAAAGAATC
>RAndom761
GATCTAAAACAGCGCTGATTTTCCAGTTTTTCTCGGTTGGCGATGTTAGAATAAGAAGTTGTTAAATAATATCTGGGTAAT
>RAndom762
TAACCCTTAGTATACTTTCTTGCAGGGTGCTTTGACACCGATCACATATGAACCCTTAAATAATCCATATGGCCTCAGGCT
>RAndom763
GTCCGGCTAAAGAAGTATTCATGAATAGACTTTGTTCTTGAACCATTGAATCTGTTGGTGTCCTTTATTCAAGTGGGGAGG
>RAndom764
AGACCGCTCGCATTTTCCTTATGAATGATCTTAATCAGGCTATAGATCAAAATAATCTATCCAACCCTAGCATTTAGAATA
>RAndom765
AGTATACCATACTGGTTGCCATGAATAACAATGAATATCATTAAACCTAAACACATTTCCATTAGTATGCTAGTACCCTAG
>RAndom766
CTCGTATAGGAGTGTTACTTTAAGGAGGGCGCTATAACATTCAGTACGTCGAATTTCATTTATTATGGGTCATCTCATCAT
>RAndom767
TCATACCGAAAAAACTCCCTTGTTGGGGTAAATGTGAACCTCGCGTAAAGCACAAGTACTTCTAGGATGAAAGAAAGAGCA
>RAndom768
CAATCAAAACGGAAGTCTCTCATACGCGTAAGATTACCTTCGTACTCTTTTCCGTACCTCTGGGTCTACTGAGTGCCTCCA
>RAndom769
GTTCTAATCTTGTCTTGCGCACCAGGGCCGGCACGAATTTATTTTCGTGTCAATGTGGTTATAGGTGCTGTATCTAGATGG
>RAndom770
ACAGCAACCGCATACTAAATTCGTGCAATATTCATAAAGACGGGTACAGTGGTGTTCAGTCTGTCGGCTTGAAATCAAATA
>RAndom771
TAAACTGAAGTTGTAATTGCAGAGCACTAAGGATTTTGCCAACTATTTGTAGTCTAGACTTCATAATTCATACCGTTAATG
>RAndom772
CTACGTGGTGGTTTGGCCTATTCCACCATGGGTGTACAGAACTGGAGCAAAAGCCCATTTTGCACCAGGACAACATCGTCA
>RAndom773
ACTTAAAGTCATACTAATTAATTAAATTAAATCGGCGGATGTTGGTGATTCCTGGGCACGCTATATGATCCAGGGTGCGTG
>RAndom774
GAGACACTCATCCTTCGAACAAATCAGAACTTATTAAAATGACCTCACAGAAGAATCGTGTGCTGATGAATGCTCTATTAA
>RAndom775
ATGACTTTCAGTATCGAGATGAGATTCTTGCAATAATTGGAATGGTATAGCTCCCATACGTAGCTGAGTAATACATGAATG
>RAndom776
AGCCAAATAAGACCCCCGCCGAATTCTCAAGATGAATTTTACCATACAGTACAAATTAGTCATAATATTTGGTCCCCTAAG
>RAndom777
CTTGGGATTAATGCAGAGGGCGGTACGTACCATTGTACCGATGTAATTCCTCACTTTTGTACTGGGTATTATTGCTCGCGA
>RAndom778
CAGATCACTCCATTATTTATCGAGCCTTTCGATTCCAGGACATGTAAAACTTCATGTCTAGGAGTTTATACGGACAATCAA
>RAndom779
CCCAGATATTTAATCGTTAGTTATAAACGGTAAGTGATGATATATCAATCAAATGAATATGTTTGTTTTGGGCATAGAATC
>RAndom780
TTGATTCGTTTGTATGCGTACAACATGGCTAGCCATATATATCGTTGAGCGTTTGTCTTATAGTTAGAATAAGCAGTTGCT
>RAndom781
TATAGGTTCATTCCAAAGGGACCAACGTGGGACACCGTATTTAAGTTGTTGGCGACCTTGTAGTCCAAACAGAACGGGTTA
>RAndom782
GAGTTTTTACTCCTCAACACTTCGAAATCTTGAGTATGGCATAATTGTTACGCTCAGTTGTCAAATGGAAGTTGAATCGTA
>RAndom783
TTCCCTATCCAAGAGCAAGGGATAAATACACTTTCTCACCTTATGTACCCATAGCCACGTCGGACGACAACTTATCCTTAA
>RAndom784
CCCGCCCGCCCGGGATTGAGTCATGACGTAAAGAATATAGGGGACGGGATCAGCGTTTAAGCCCTACGTTATTGAATTTGG
>RAndom785
AATTGATGGTATAAACTCATCCCGGTTGGAATGAATACTATGTTTACTCTCGACAACTACGAATATAATTCGGTACCAAAG
>RAndom786
ACGATTTTATGAGTCCCCAAGATAGCTCTGGTTCCAACTCTTACTCGAAGGTAGTTACTGAGACCTAGCAGCACGATGAAT
>RAndom787
ACAATTTGAAACGTCAACATGTGGTACTAAGCAGCTGACTGCGTTAGACTATTTTCAAAATAACAGTATCACATGATCGCT
>RAndom788
TGGAAAATCGCAGATCTCGTAAAATACAATCTCATTATCTATAAAAACGATGTTTCTAGGATGAAATACCTGTATAACTGC
>RAndom789
CACGATCCTTTACGTTAAAATTGCACCAGGGAGCTGTAATATATTTGAGCAACCTTCTCTTGTAGATGTTTACTGAGGATT
>RAndom790
CTTTTTGTATTTAGCCCATCCAATGTAACCTTCATTAGTTTAGCATGCTTGCTTCACGTTTGATTGAAAGATACATAGTTT
>RAndom791
CGAGTATCGTTTACGTACTCGAGGGCGCAAGATACTCACCAGGTTTAGTGAGTTTTACATTATCATCAGAAGCGTACTGTT
>RAndom792
GAATGAAATCTGGTAGCCGGATAATAGAGATAGCATATACAGTATCTCAGGGTCCATTGACGTGAAGTCATAGGAAGATAT
>RAndom793
GTTGTCTAGGCATAGGTAAAGGAATTCCAATCAAGGAGTTAGCAACCGAGGTGTGCAATAATCATAGACAAGTATTTTCTT
>RAndom794
ATTCTCTACTCTACAATATGCCAATTCCGTCATGGAAGAATTTGACACGATCTAGGACCCATCTACAACTGACTTGCAATA
>RAndom795
GGCCGTCTGTTTTATATAATGGTATGCACGTGCTTGTGATTTTCGCCCAACATGTGCTATCTGGACTGAAGATTGTGAGTA
>RAndom796
GCACTTCCTATGTGTCCAGTCATCTTGACAGGGTTCTCGAATCTTGATAGTCGACATGCCTTGATGCCGAATCGTAGAAAA
>RAndom797
CCAATGGATATGTCAGCACGCCCACAAGTATGTCGTTTATACAAATAGGATAAGTCATTTACGTCTCTTCATAACTGTCCT
>RAndom798
TAATACAAATTTTTGTCCTATTCAAGTAGTGATGTAACTAAGGATCACCCGTTCTACAGATCCTGGGTGGTGTTTTTGGTT
>RAndom799
TGAAACTGACAAGGGACAAGGTTACACTAAAAGTACTGCATACGCACGGCTGCCGAAGAGTCCATGGTGCCAGTCAAAGTT
>RAndom800
AGCGTGCTGCGTACTTATTCGAACGATAAGGGCTACCTCTGAATTATCAGTTAAGGGTCTATATTGCGTCCCGATTATCCA
>RAndom801
AAAGTTTACTCAAATATGCGACCTATCCTGAATTTGTAGGCTCAGCCTGTTGATGTGTTGCAAGGAACCTGAGTAGTCCCC
>RAndom802
TGATGGTAATTATTACGCCATATTGTCGAAGAGTTCACGTTTTATCTAGGGTGCTTGGTTCTGAAATCTATCATTTAGTGG
>RAndom803
TAGCAGTAAATTCAATATTTGTAATGCGTAATAGTTTCTAAGAGTCAATCTATAAAACTAAAGACACAAATAGACTCTCTA
>RAndom804
GTGGAAAAATGTTCGCAGTGTGCATATCAAGCGCCAATATGGACAACAGACGGCTACAGCGGGCAGCACTTGTCGAAATTA
>RAndom805
TTATTCGTAAGCTGGACAGCCATTGACAATGATGAAAGAATTCTCCAATGAGCTGAACCGCGTCAATAGTACAGATTGCTC
>RAndom806
TTGTTTTCAGACTAAATAATTCTATAGTAATGATACATCACCACGAATATGACGTCAGCTATTAACTACTGTCAAGAGGTC
>RAndom807
TCTTAAATGTGAAGAAGGCCTCGACTGAAGAGATGATGATGTATCTTTCGAAGACTCCACAATTGCACTACAACCGTTCGC
>RAndom808
TACTGTGTGAGAATACCAATGAAGGAATACTTCAATCATTTTTTCCAATAGCTTTTTTACATGTCTATACTTACTTCTAAA
>RAndom809
CTTACACGTATGAAGATCAAATCAATGCCTCAGGGCGATCGGGGTTCATAGGAGTATCATGTGAGTTAAACGAGGCTACTT
>RAndom810
ACCCGTCGCAGTTTATCGCGCACAAAGACTTGGAATCAAAGAAAACCGAAATTAATGATTAGAACAGTGGTGGTCCCAGAG
>RAndom811
TGCCGACCAATGTTTCCGACTGGATAGAAAGACCACCCAAGCTGATAGGAACGAAAACTATCTATTACTTTACTGACCCTA
>RAndom812
TGCATCATATATCAGGGCTATATTTGTCAAATACGAAGACTAAGTAAATCAAGCAGTACTACGAGATCCGCAAGAGGCGGT
>RAndom813
ATTATACTGAAATTATGTAAAATATGTAGTCAGGCTTACCCTATATGCTGGTTGATTACTAAGGACCAATTAACCTAACCA
>RAndom814
TGAAGTGTAATAGGCAAGATCTCACACAGTTAATAGTGTTTCCTCTAAAATTGTCACTAGATGCTAAATGTCAGATGGAGT
>RAndom815
TATCCGGCGGTACCTTTTCTATTGTATTAAATGACGAGACATCTTACGACCCGTATAGTAAGATACCTTTAAATGCATCGT
>RAndom816
ATCATGTTCCGTAAAAACAGAAAAATGACTGGTTATTGTAGGAAATACGTCGTCCCTCGACCAGGAAACCTGTAGATTAGG
>RAndom817
CTCTGTTCCTTGTCTTTTGAATGGTCTCATTTGATTTAGACTTAAATCATCCCAGTACTCCCCCGTAGGACGTTTAGACAA
>RAndom818
CTTACGCCATATTTATCCATCAGAGGTTTTGCACCTCTGTCATTGCAGAGTTAAGCTCAATCCTTTAAAATTTTCACAAGA
>RAndom819
TGGCTCAGCCAGCATAACCTTCGTTTGGGCGTCAAACTATAGCACAACACTAGGTGTCTCTAACGTACTTATACTAAGTGC
>RAndom820
AGGATACTTCTTCGGATTAGTTATATGCTATAATTCAACCAAGAGCACGCGTAGTTGTAAAAAAGATACGAAAAAAGGATA
>RAndom821
ACGTACATTAAAGGTGTTATTGACGATGAAACTTACGTACTATTTACCTTACATACGGTTTAGGGACAAGTCACGTGCAAA
>RAndom822
CTGGGACGACAATCAAGATTTGAGAATCTACCAGAGCTATTCTTTAGACATAAGATATTATCGGTCAAAATTTCGGCTCAC
>RAndom823
TGACTAACTGACTTCTTCTACTTCAATTCCTTTATCTTAGGGTTGTAGTATCATATACAGTTTAATCCTTATCTAGTAAGC
>RAndom824
CTCTGATAAACACTGTATCTATGGATGACAACGCTTGGGTCACCGACTTGTCGAAGCCCGCTATAAATCGCGACCTCAGAC
>RAndom825
TAGTGGTAGCAATTTACAATATTACATACAAGTTATTCTAATTCCTAATATTTACTTCTTTTGTATATTTTCCGTAGTTGG
>RAndom826
ATACACAGACTGGTCACGATTAGTTATTCTCGCCAACAGTACTTCACTAACTCAAGGCTTTCTCCGTATCCGAGCATATTA
>RAndom827
CGAATATCGTGTGAAACTATAGTTGATTATGTGTTCCAGGATGTATGTATAATAGTAGTTCTAACTTTCGAAAGGGCACGG
>RAndom828
AGGTTATATAAAATGTTAACTCTTCAGTGTAAATATTCATGCTAAAACAGTGACTAAAACGCCCTGAGCTCTTAGCTTATC
>RAndom829
GTGTTTTAGTCGTGTTAAATTATTTTACATCTAACACTGCTTTTGGTATGTATAATCCGCTAAAGGGATTTAAGCGCTCCT
>RAndom830
CTCATCAGTACGTCGGGTGCATATTAGTGTACGATTCCCTTTAAAATGTATTCAGCCGCTTTCTAAAGAATAGAGTCCAAC
>RAndom831
AGACTATAGGTTAAAGCCACTTTGAGGGTCAACCACGTCGCGTAACGGAAGATTCATACAAGGCAATTCGTACAAAGCGAA
>RAndom832
TGCCAATCTGATAAACGACCTCAGATGGTGCGAGAGTTATCGATGCTGAATACCTATTATTCGAATTATACAACAGGTACA
>RAndom833
TAGTGTCTGTTCTCTTATAAGTTTTGTTGGACAGAGGAAACGCAACCCCGTATTGAAGGCCCGATTCGGTCTTTGTGTTAA
>RAndom834
GGATGACAGTATCACCCGGTACATTGGTAGCGGTGAATCCATATTACTCTACTCGGGTGCTTTGATGAACGGATTAACGAC
>RAndom835
CGGTGGTAGAGGGGTTGACGCTATTTACGGGCCTTCCTTGTTAGATTCTACTTTTGGCAAGTGACGCCAGAGTGCGGGGAC
>RAndom836
GAACGAAATGTTCAGCATGGTCTCCCTCAACCAGCGCTGAGTGAGTGTTACTGGGCGAACTAACAGGACCTAACTTTGTCA
>RAndom837
GCGTAAATAGCGGGTCGCCGCGGGCTTACATCATAACTTATATCACTTTCAACTATATTCTTCCAGTGTGGAATGTAGTAT
>RAndom838
GGTCAATAAACTGCCAGCTATCAACGATCGTTTTCATGTCATATTAATCCGGTATACTAAAAAGATCGTTCTCGCAAGCAT
>RAndom839
CGTTCGATCGTTACGTTGGTATGTCCGTCTTAAAGTTTTAACGGAGCAATTATATCTTAACCGCGGTCTTCAATACTTTGG
>RAndom840
TAAGTCGTGCCGAGAAGGGGCCACGGCCATATTTTTGGATAAGTGACCAAAATTAAAGGTTGATATTAGTTGCATCATATA
>RAndom841
CTTTAGCCGGCACGGCTAATAAGTTTTCAAACGATACATAATACAGTGGATGTAAATTGAAGACAGAAACATAGTTTCCGT
>RAndom842
ATTTACTACATAATTCTCGTCTTAGACCCCTCATTACACCCTCCGATTAGGACCAGGTTTACACACTGTGACTAGTGACGA
>RAndom843
GCTCGCATCTGATATAATGGTTGATTGGCATATAGCGTTGTAGAACGATCGCGGTACCACATAGTGACCGGCTAAATCGAA
>RAndom844
AATTATTAAAGCAGGCCTTATATACTGTCGACACAGTGGAGTTGCTTTCCTAATAGGCCTAAACATATAACGATACGTCAG
>RAndom845
TCTAGCACAAGACAGATGTTGCCTAAATTATCGTACTGCTCATACTCATTTTCTTATTATTTAGGTAGAAATGACGTAGTA
>RAndom846
AGAATTGCAACTACAACAATCGGCCTGTAGGTGGATCAGATAAGCAAGCACGATTAACTGAATTAAGCGGAAGAAGTCATG
>RAndom847
AAGGAAGTAAATACAGCATGGAGTCACCGTTCCACGAGATGAAGCGGTTGGCCAGTGGGCCACTCTATTCATTCAGCCTAG
>RAndom848
GTTTCAAAAAAATCGAGCCAATGTGCTCGACTATCTTTCGCGCTTTTCTGTCATCCAATACCATGTGACTAGTGTAATATT
>RAndom849
GTATCCTATCCAGTTAGCCTTCATCGGGATTACGAAAAAATATTCAAGAGATGCCAAAGATCGAGGACCCTGATAGTCTGG
>RAndom850
TTACTTAAATTTCCACCTGAATTCAATAACATTCAGGCTTTTGTCTATGGACGACGCAAGAAGTATTAATTCATAGTAATA
>RAndom851
TCTAGTAACGAGTATCTCATACGAGTGCGGCTTAAGGTATCTTCACATCATCATTTCAGAAACACATCATCCTAGTTGTGT
>RAndom852
CTTTGGCATTCCTATTACGCTTAAAGACTCAAGGTGATCGTTCGTGGACTTAATAGATGTGACCTAGCCACGCCATGTTAG
>RAndom853
ATGTCATTGGCTCAGTGTAAACGATTGGACGAAGCTTGTATTTTGAAATGCCGATACCTCTTGTTTACAGAACATGACTCG
>RAndom854
AGTTCACTTTGAAGTGCCTTGATGAACGATGTTCTTGAAAATTCATCTTCCTTATTATTACACGTCTATAAGAATTTCGTA
>RAndom855
GATTAGTCCACCGAGACTATCCACCCGTCAAGCTTGACGAGACAAGAATTACCCTAGTACCTCTATCAGGGGTTCATTTTT
>RAndom856
TGCGTGTATTTCGTCTATTAGGTGTACCGACGCTGAACTCTGGATAGGGCATTTACTGAGTGAATAAATTTGTCTGATATA
>RAndom857
TCAAGATAAACACTTAATGGGATACCGCATTTGACAGTTCTCAAGTTATGGCCTATTACTCCCTTTACACTATCCCTTTTT
>RAndom858
TTTTCTTAGGTACTTCAGTTGATTAAATAATAATCTAGCGGACAGGTCAGAAATTTCCAGCCCCATAGGAATTGATTCCCA
>RAndom859
TTTTGGCTTATATTGTTGACTAACAACTTACAACGGTGTTTAGTCTAGGAGATAATACTCTCCGTAGTAAAGACACAGCAA
>RAndom860
CAGATCTTGAGAATAAACAAAGTTCGGACAAAAGCTTAACGCTCTCTAATTTTAACCGTTGTGATAAATTACTGTGTTATC
>RAndom861
ATTGCTTCCCACTTGTCATTTCCCGACAATTAACTTTTAAAGAATGACTAAGTCAATCGCTCCCCTACAAAGAGATTTACG
>RAndom862
CATTGCTAGGAGATCGACACATTAAATCCGTCACAAGGTATCGTCACTAAACTTAGAAGTTAATTGCGAGCCTAGTGGTGA
>RAndom863
TAATTACCTGACCGACTAGTACTTTCGCTGCTGCTTAGTTTCTATTGTTTAAATGTAGAGACCTCTGCCATATTACATGCC
>RAndom864
AACGTTTCTTAACTACATTAAACGACAGCTATCTCTGTGTGAGGGCAGAACTAATCGCGCATTTCGATATGCTTTTTCTTA
>RAndom865
TATAACCGACCCGATCTTACGGCGTTTAGTTGAGAATTTATACTGGTCTTTAGATCTGCATAGAATGTTCAACTTCAACCG
>RAndom866
GTGCATAACTATCACTGGTTGGAATTAAAATACTAGGAATTCAATGGATCTTTTGTAGGCTAAATCGTTCTTTCGCAACTT
>RAndom867
CAAGTTCTTTGACTTAAGTTCAAATTGTGAAATTAGTAGACTCACCGACGTTATACCATTTCAGTATGCTTACACAGTTAA
>RAndom868
GCTTATATTTATAAACTTAATTATAAATTCTGCACATTTACAGAAGCTGAGCCTCTACTCCGAAACTTGGTCTGGTGTCCT
>RAndom869
TGCACAGCATTAAGACTAACCCTCGAAGTAAATACACATGTACCTCCTAGTACCTGTGGTTAGGGTGAACCCACTTGAGAT
>RAndom870
TCGAGCTTAGCGAACACTACTGGTTAACCGCATGAGAACCTACAAGCTTTTCAAGTAAGAGTCTGAATTGTGTCTAAAGAA
>RAndom871
ATTGCTTCGTATCGTTTAACCTTGCATTCGATAGGCCATTGTAACAAAAGTTGTAGTGTCGTCCTCCAACCAGTCGCGGCT
>RAndom872
TTCACAATGTATTAAGTAAAAATACGGTGAAAGAGTGTTCTTTTATACGCGTTCTAACACATGTCCTCGCAGTAACCATGC
>RAndom873
ATGTGTAAAAGGTCAGTAAGTTAAAGTTCCTTACATGTTTATGATAGAGGGTCGAACTGCTTAGGTTGAATTACCAGTGCT
>RAndom874
ACCAGGGGCACGAGATTTTGGGATTACGCAAGATTTATTCATCGGATCTAGACTTATGTGACTAAATCCTATGCGAAAACA
>RAndom875
AAAGTAAATTATAGCCATAGCCACAATCGCAGTGGAGGCTGGCATATTTTGATCTTCCTTCAGCTCAAAAGACTAATTGCT
>RAndom876
TTATTATACTTGACTTGGCCTCTGAATTCCCTCACTTTCAATAACCCTGTGCTATTAAAAATTTAATCAATGGAGCAAAGC
>RAndom877
TGCCTGTGCTAGGCGATTACTAATTATCAATCTGCATAATGGACCCACATAAAGACGCGAGACACGACGATGTCTGATGGT
>RAndom878
CTCAAAAAGTACCCGTCATTTTACAATCCGACAGAATTTACGCTAAACCTTCAATTCCGGTCACAGGCATCTTTTATCAAG
>RAndom879
ATACGTGTAATAACGAACTGCACGCACTCTTCAGATTTAGCAATGTGAGTCTTGATGTAAGTTTACTACCGTTTTCTAGCC
>RAndom880
GTTCATCTGTACACTAATATTAACCTTTTCTATAGTGAGTTCTCAGAGTTGACCAGATCGTGGCGGCCTATAAATACATCT
>RAndom881
AATATACCTTACTCACACTACTTAATCTATATTTACATTACCAGAATATGAGACATGGCAAAAGATGGAATAGGGACTTCT
>RAndom882
CTTGAGAGCACAACAAAGCTATGCTCTCGACTGAAACTCGAGAATCGTTCTTAATAATTAACCTACAGTTGGATGACACCT
>RAndom883
TGCTTGAAATGTTATATCAGTCCTGATGCCAACGTTAAGATCATTTCATCTAGGTCTTGTCCGTAGTCTACAATGATATAT
>RAndom884
GCGAGGATAAATAACAATGCTTTTATGAGACATAATATTACATACCGGCTCATGGACACTTCAATCTCTACAGCCAGTGTC
>RAndom885
CAACTTGGGCGATGTCGAAGCCACCTCGTATGCCGATGGGCTATGAGTAGATTTATCCGGACTCAGCTCGTTAGAGATGCT
>RAndom886
ATCTTCGCTGCTTGCGCCGTAAAGGTGTGATGTTAACGCGGTTATTAGATTCAGTTAATTAGCCTGTAGTTGTGGTCAACC
>RAndom887
GTTGGGACTTCCACTAGGCACAAAACCGACATGGTTTTGTACTAGTCAAAAATCAGGATTATACTAAAATAAAAATTATTG
>RAndom888
TTCATCGAATTAGGTCCTAGAACAACCCGAGCCCAACCTCCGCTAATAGTTTTATTTCACGCGCCATTTCATTTTTGTATC
>RAndom889
TGGGTTACAAGCAAGTCGGGTCACTATTGACGATCTAGATTGCCTGGACTTTGATAATTTCGGTGGTTTGCTATAATGATG
>RAndom890
TATTTCTACCGTTGCCATTCGAAAAACTAACGTCACGTTTTTATATGGAACGAACCAAACGTGTGATCCATGGAATATGGG
>RAndom891
TCATCAGGTATCTGCCAGCAGATATCGAGATATATTAAATTGACTGAGTTGTGGTTTCAAAATCACCTGCATCGCCTTCAG
>RAndom892
GTTATCAAGGATTCGAAGATAATTGAATCGAAATTAACCAGTTAGTCCGTGCGTTAAGAAGCCAGGGACATCAGAACATTC
>RAndom893
GTCTAGTCGAAATTCGTCGCTCAGTAATTTAATGAAAATATTTGGATGACAACCGTTTGTTTGTTTACCTTATTACCCAGT
>RAndom894
TCTTAGCTTCTCGATTATTCTTACTATACCTGGCGACCGATAACATTTCTTGATCGTTGATGAGGATCATGGGCGTATACG
>RAndom895
CCTTTAAGTTCATGTAAGACGAATCCTGACAAATTAATAAACATTAAATCACCGGTTGTCCAGTTCGAGTTAAGTACAACG
>RAndom896
TAACGGGATCTCCCGCGATATTAGTCGATCTACGCTGATTCTTACATCAGTTGATGATGCCAACCTTTTTTCTAGCCGGTC
>RAndom897
AGATTTTCACCATAAGAAGTATGCCATCCCACCGGTTAGCTTCGTGGTAGAATTTTAAAGTAAAAGAAGGATTAAATGGTC
>RAndom898
CTCATGGCATTCTGACGCAGTCAATAACATGCTCTCCACAATTATAGCACCTGATTATCACGGGCACAACAAAGTGTGCTA
>RAndom899
CCTAAATACCCGTGTCTATTTCTAGATAAGCGGGGTGAATACTTCTTAAACGGATTGAGATACCAATCATACGCAAAAGAC
>RAndom900
CTATATCTTAACCAGTTTAGACTCTCTAAGTTGGATATCTAATTATTTTGTTCATATTATGTCTGTCTTTGGACCTAGCCC
>RAndom901
ATCGGGAATTTCTCCAAATCTGATGTTATTTCAAGGGCTCTGAATTCAATCTGAACGCATTCGTTGTGATTAGCCTCTGTG
>RAndom902
TAGCATTGCTGAGGAACTTAAATCGCCTCAAAGAACTAAAAACTGTAGTCACAGATCAAATCATGACGCATACGCTGTGCC
>RAndom903
TGAGTCTGGTTTAACCATGTTGATATGTTACTCGGTTAAATTTAGTGATATCGTTTACTTTTTCAATACAGAATCGTTCTG
>RAndom904
CGTATAAAGGAAGTAGACCGCTCTATTACATTTCTCGGTGAGGAGCACAGTCGTGCTCACAGCATTGAACTTAAGTCATAG
>RAndom905
TATTTATTTATCATGGAAGTATCAGCCAGCACAACATTGTGTGAGATATCTAGCGAAGGAAGTCACGGGCCGATTACGATG
>RAndom906
TTATTCATTTTGTTACTCCTCGATACTTTGCGTCGCTGTTGTATGGATCATCTCTAACGTCGATCTATCTAAGGTCACTAC
>RAndom907
ATGGACGGTATATTCGTTAGCCTGTACCATAGAAATTTGGTACGAGCTAGGTGGAGAGATAATAAACGTTCACACGGTTAA
>RAndom908
GATGATGTCTATGCCGGCGGAAGTTAAGATTTCCTTGCTATTAGCGAATCAATTGCCTCCTGGGGTACCGGCATGCCATTG
>RAndom909
TTATGGTGTATTTTTGTTGTATTTATCCTCAAGTGTACTACTATCAATCGGACTTTCTTGATGAGGCCGCGTCTAAATAGC
>RAndom910
TCCAAGCCCTAGAGCGTATATCCATGAACTATCCCCCGAAAAGTTACATATTGGTTACCCTAATGCCACGTGACGGAAGTC
>RAndom911
CTTAGGGATAAAATGGTCTCGATGGTAAAATGGGGGGTGCATCCCATGTGCGCCGCCGGGTATATTCTGTGCCTCTAATTT
>RAndom912
CAACAAATGTATGACAAACCCTTGATTATGTCTGTAAGACAACGCAAACTTTTCAAGATGCGGACCGCCTGAAAACATTCA
>RAndom913
TCGATCATATAACCTATAGGTGCACGCACAAATATAAGTAATGTACAACTGCCCTAAACTATACGGTCTTTCTATGTATAT
>RAndom914
CTAAATAGCGACGATATGATGTAAGAAATTTGCCGTAGTACTGGGATTCACGAACATCCTGTCTACTAAGGATAAAAATAT
>RAndom915
TACTGGCTGCTGGATGCAATATCAACCCCAGCCTAGTATTACACTTAGCATTGATTTAACACAGGTGGTTAATCTCGCCTT
>RAndom916
CATGTGGAAAAACGTTATGCTACAAGGGAATTTACGTTACAAAATTTATTAGCGAAGTTTTTCAAAGACAAGGCCAAACAG
>RAndom917
GCTAGATTTAGACTTTGCTAACGTAGGCTAACACATAAACAATTCGCGTTTATAACAGCAGATTCCTTAGGTAGCCATTCT
>RAndom918
TTAACCTTATTAACAGTCTATTTTAAGCAATATCGCCGTTTATAGATATGGGCCCACACTCGCTATTATTACCTTAATGGG
>RAndom919
AGTGGATATGTAAACGTGAGCATAGCTATCTGGTCCCGGTAACCGACGCAACACGAGGTTTACTTATGGATATCTAAATGA
>RAndom920
ACGTTAGGCACTTTGCACAACCCATATATAATAATTTATGGCCTGCACATGATGAAGGCTTCGCTACGAAAAGAACGCATA
>RAndom921
CACTGTAGAATGGTACTTCACCTTTAATTATTTTATCGACAAACAAATTTTCCACGACTATGTGTCAGAAAATGGTAGCGG
>RAndom922
ATCCAACTTTGAGGTACAATCAAATAATGAGATCATACATCTGAAAGTACAATGCGTGTGACTGTAATTGAGGGCACGGAG
>RAndom923
AAGTCTATACAATGAAGATTCTTTACTGATCGTTGTCGTAGACTTCTAGGCTGTTGTGTCGTAGGGAACGTTCTATGATAA
>RAndom924
TCCATTGCCGCTTCGTTTAAGATGTTCTAATGTAGCCTACGGGTCTCTTTGAGAGTTAGAGTTCTCCCATAACGACAACTT
>RAndom925
GGCAGCAATTCAGATGTAGCATAAGGATCGAATGTTCGGCCTAAATAGTGATTACTTAGGCCATAGTTGTTCAAACTTCGT
>RAndom926
GCGGCGTTTCTGCGGCGGCAAAGTGTCCTCGACCCTAATGAACAGATGCTATTGGGTTCGCTCGTAGTTAATCCTAAATAG
>RAndom927
CTTTCCAAAAAAAAATTGGGCAGGACTGGTTCCTGAAGTGGAATCTAGGTAAGTTAGACGTAATATGTTCTGAAAGTGCTT
>RAndom928
GGGGTCGTCACAGAAGCATTTTCTCAATTATGAACTTTCTAAATTACGTTAAACATCGGGACTATTTGATCGGAAAAAATG
>RAndom929
GAAAGCTCATTATAAACTAGATTTATAGAACATAGCTGGTCTGTTGACCGGGAGCATTTTAGAATTCCGTTTAGTCCGATC
>RAndom930
GTGGCATAGAGCGATCATCTTAACTGGTGAAGAGCCATTTTTAGCAACTCACGCATATTTAGGTAAGCGTAGCTCGGCTTT
>RAndom931
TTCTCAGAATGATAACTTTTTTGAATGTTCTGGCTCAAATAACATAAATCGAACGTTTATTTTCAAATAATGGGTCTATGC
>RAndom932
ATGTTCCCAGCTCGACTCGGTCCTTCATTTAAAACATAAGCGTTAATCACTCCCGACTATATACCGTATACCGGCCGAGAC
>RAndom933
AAATAGGGGTAGCGCAGATCCCGTACGTATAGGGGCGACATGTTTATTCTGTCATGGGACGCATCATTGTGGGAATAATTT
>RAndom934
TTGTACGAAACGCAGGAACGGAAACTAAATAAGGGGATAGATAGGGGTGGTCCTACTCTTGACCTGCGCATGAGGCTATTC
>RAndom935
TGGATAGGTGCGCCCCTGAATAGACCTACCGCGTGCGTGACAAACCCATTTATTTGCTTTGACAACTTTCGCTGCTTTGCC
>RAndom936
GGAAGATGAGGGGTATCTCAACAGCTATTGTTTGTAACTTTCATGTATTGATGAGAATGTTAATACACCAATGTTACGAGT
>RAndom937
CTATTTTGACATGGTATATGGTATACCCTGTTGCACACAAGCCTGAACTGCATGTGATGACTACCGATGCTTACCCGCTAT
>RAndom938
ATCATAATCTTCTTAATAAACATCCGCCGTAACCCTGAAAATGGTTAGCGACCCTAAAAATTGTCGATCGATTCAGAGTAG
>RAndom939
AGAGGTTGTGCAATGGTGGCTTATCGAGCTAAACACAATTGAGCCAACTTGAAGGATGATTTGTTACGGTGCTAGTTTAGT
>RAndom940
AATATGTCGACGTATGCCCGAAGTTATATATTTTTTACATATTCCCAGGCCCGATACGACTATTTATAGACGTAATCCAGT
>RAndom941
ATTTCATTCTCGATTTCGTACCGAAAAGCTACTTGGATTATCCTACGCGAAGTAACCGCGAATAATCTCTACTTCGCATAA
>RAndom942
AATAAGTTTTCTGCAAAATTTAAATCTACGTGCAGATCGGTATTATTTTGAAAATAAATCGTTCCGGGATATGTTCTTGTA
>RAndom943
TTCACCAAGAGGGGTTAATCAGGGTTTCCTCAGCCAACATTTGAATAGTCTAACTTTTTCCCCTTTGCAACATTATCCTAA
>RAndom944
CGGCTTATTAGGAGCAGCAACATGGTATTAATGATTTTTTCAACAACTGTACTATAAGGGCAAATAATATTATCACTAATT
>RAndom945
TAACCGAGTCAGCCAATGAGTTCTGCTATTACTGCAACCCAATGGTAATTCACTCAAACAGTAGATTAATTGTAGATAGTC
>RAndom946
TGATGAGTGCAAAATTTAAGTGTTCCCACTAGCGATTATACCGTTAAGAGAATTAGTTTCACACTGACGTCTCTGGGGCTA
>RAndom947
TCTTCACACTTTAATTATTCTATTGGACAGTCAGTTCACTTGATATACGCGATTTCCGAGGTATTCCGTTAATACCATTCG
>RAndom948
GATATATGACTTGGTGGCTAGACGTTTATCATCTCCGGATCAATCATTGTACAAATTTCATGTACATTTCCGTTTTCATAG
>RAndom949
TACAGTGAACATTAACTATGATGGTTGTTTTGACACAGCAGGTAACTGGGTGTACCCAACGAAACTGTAGTTTGAACTATT
>RAndom950
GCTGAGAGGGGATATATCTGCACGAGTCCCTTTATGAAAGCTCTGTTCATTGTCCTCATCTTTATTATTCGATCCAAATCT
>RAndom951
AATATTGCCATATTTGTATATTTAGGGTGAAACCTTACCTTATGAATAACCAGTTGGTACGCCTTTCCGAAGGCATAACTT
>RAndom952
AGCCTGGAACGAGTATGTATTTCTTTTTAAGTATGTAATTTTTTAATATGATGATAACGTGAGTAGATACGATTCTGACTT
>RAndom953
ATTCACGAAGGCGTACAGCCAGCTTTCACATATTATGGGTTATAAGAAAAGGTTGCCTAACTATTTAGCCATACGCTGCCA
>RAndom954
CATTAATTCCAATGATCGGTTAAAATTTACTGGAATACCATGAGACTAGGTTCACTAATTAAAGCTTCGAGGCATGTTTTA
>RAndom955
AGAACCTTGTACACACTAAAACCGATGTTTTTGATTTGAGCTCGAATGCCCACTGGTGGTTATCTAGGCGAATCTTGGAAG
>RAndom956
TACTGGCCCATGAATTAATATCAACTGAGCGTTGTTCAAGGAGTACATCGTGTTACAGTTAAACTACGGTCATGGAACATT
>RAndom957
CACGCCTCAGATGGTATCAATCTGACCAGTAATGTGAATTCGAAATAGACAACTTTTATGCTATGTAAGACTCGGGATCAG
>RAndom958
TACGATACGCTTATTAGTATCAATAGTGTAGATTAGTTAGACATAGTTAAGTCGGGGGTACTCAATCCATACGGAAAGTTT
>RAndom959
ATTGTACGTCATTACCTGATGCGCAATTATCTAAGGCTAAGTAGGCGTTAAGTCTTTTATCACATCATTTTTAGGTTAATT
>RAndom960
TAAGGGCATTCAAATGCGAATACAATTGTACGTAGTAGCTGGTGTTTTTTAGTCACACTGGGTCGTAAATTCAGGAAGCTA
>RAndom961
GGTTACACGCTCAGATAGAGCGTTCACGATAGACATAAAAGAATGCGCCGATCGGTCAACTTTAGTCCTAGGTCATTCTAA
>RAndom962
TTTCTAGGGGCAGAAGTTGGTATAATGTATATTACACGATGTATACGCACCGCCGAACGACTTTGTCGAACCGACCTCGTG
>RAndom963
TCGTGGTAAGAATAAGTTCTGTGGAGTGGACCACAAGTGTGATTCACTTTTGCTTAAAGCCAACCCTACTCGGAGACCCTC
>RAndom964
GAACGTGTCTTGAAAGATTATACCGAACGTTACCTAGCTCAAAAACACATGGAGTGACTAGTGAAAGTACTCTCAGACTTC
>RAndom965
ATACCAGTAAAACTTGGGTTGGAGATACCAATCGAGGATGATTATCTAATTCTCCGATCAGTTGTTACCTGGGCATTTACA
>RAndom966
GTATAGCAAGTAGAGCGCTGACTTCTTGTAACTTGTGCACTCCGGCAATGCTAATATGATAAATGAATAAAAGGGATTAGC
>RAndom967
GCAGGTTGTTTTTGAGAGAAGGTCTGTAAAAAAAAGGGAAGTAACAATATTAGCACATCATTACTCCTTGCAATAAACTCT
>RAndom968
TATGGTTTTTCTCTAAAACGTACTACTGTGTTACTCATAAGGATCGGAGTGCTCAAATCTACGTCAGATTACCTCAAAAAG
>RAndom969
ATACTATCACAACGTTGCTCTATCCTTTTCATTGGAGTTAATTGGTTACTATTTACGGATTTGAGATTTGTATCTCCCTGG
>RAndom970
TATCATGTACTATATATAACCCGCCTTGTCCAGTGTTCGACTTTGTGAATATAGTTCGGCCTTTGTACAGTCGATCGTTTG
>RAndom971
ACATTGTAAGTAAGTTAAATAACTGAATAACATCATAAATCGGTCGGGCGACAACTATTTTCAAGGTATCAGGAGCGTTTA
>RAndom972
AAGTCTGAAATTAAGTGGGGGTCCCTTTAGATCTAGGTATTTTCAAAATTGGACAATTGAGTGTTATACGTCAGGTGAGGA
>RAndom973
GTTTTTTGATCTATCTCATGACATTGGAGTATCGTGCACATCGATACCTTTAGAATATGTAATCTACTCACTGAATTACGG
>RAndom974
GACTTGCCGCTTAGTATCTAGCATAGTAAGACCATTCGACTGTCGTCGATTTTCGCTGATAAAGTGAAAGTCATGGAATAA
>RAndom975
ATTGAGTTCGTCAGTGTTGCTCCACTTATGGCTAAATATGCGACTTTTGCCATATAGTGCTTATTTGGGATATACTTTAAA
>RAndom976
GTTGGACACAATTTAACCTCCTATGCGTAACCTGGATTCACATTCAGAATTGCTTTCTGCGTGTTTCAAGTACCGGTATCG
>RAndom977
CAGTAACCATCAAAACTGGCCGGTTTAGGTCTGTCGTGGAGACTATCCATTTACAGGCAAGGGCATCACGCGTTAAGTATA
>RAndom978
ATATGAAAATTACGTACCGTACTGCGCCACTATTTACTGGCAACCCATTTATGAATACGGGGGTTATTTGACTACAGCCTA
>RAndom979
TGCTAATCTCTGGTTCTCAGCTTATATAGCCCATTTTCTATTTATCTCGAAAATCGCTCCATAAAAGCTGGCTTCCTGACA
>RAndom980
TGTTCAGCTTCCCCCCATGCGTAAGTGAATAACGTATGCTGTTTTTTTCCCAGGCACTATCGGGATTAATATCATACCGTT
>RAndom981
ATGACATTTCAAGACTCATAACATATTCCTCAAGTCCTTAAAGGGACTGCTGCTCGACTGAATTTAAGGTTGAATCTCAGC
>RAndom982
TCAGGTTAAATAAGAACATGTTTTCGCCAAGAATGCAGTGCATTCCTGACCTGTTCAGGAAAAATAATTGTGTTTAATGCC
>RAndom983
GGATATGATTAGAGGAATACGGATCCCGCCACGGTATAGAATTACATGTGGTTCTTAGCTTCTGATGATGCTTATATCCAC
>RAndom984
CGCTTGGTTAAGGTGTGACGCGCAATCTATTAGGGTACTAGCTTCTCCAAAGATCATATGTACATATATACGATAATAATT
>RAndom985
TGAGGTGTATTCCTACGAGACCAATAGAACCTACTATTAACTCACATAACAATTCTCTGTCCCTGCTAATATATGTTTGGA
>RAndom986
ACCCCTGGTGACTGAGCAAATTCCAATCTACAATATGGGGGACTCAATTGAGGGCGAACGCTGTCTTTCCAACCAAACGTA
>RAndom987
CGCACTACTAAAGTTGTGATCCCTATCATAGCGATATGTCGTTCGGACAAACTGAATCAAACTTCATAGCGCTAACACTTG
>RAndom988
GGACAAGATTAGGTTAGGTCACCAGCACAGACGTCTCAGTATGATGTATGGCATCGCGAACCTGTAACAGCGAATGCTTAT
>RAndom989
CGTGTTCCATGGATCCTAACCAGCGAAAATGTACTGCATTGCAACATTGTATGTGACCTTATCCGGATCCTTGCTCTGTAA
>RAndom990
AATTGCTTCAAACTAGACAGTTACTCCATTCGATCACAGAAATAAGTTAAATAATAACTTTTTATTTTTACGCTTGCTGCT
>RAndom991
CAACTATATGACACAAACCCTGCCACGTAATGGAGAGGCCTATACACTTCCATCAAACTTAGACACGGGAAGCCCTCGGGG
>RAndom992
AAACATGATAACCACTCCCGCGTACTGTCCACTCCTAAGAGTACCTCGCTTCAATCATAACCCTGAACCAGATTAAGCGAT
>RAndom993
GGTGAATATTGTTTATTGCACTTTTATCATATAGACGGTATCTACATCTAACTTGTCCGTATGTTTAGGGAGTCTTGTAAA
>RAndom994
CTCTACGCTGCCCTTCAGACTCTATACTGGTGGCTTGTAAAATATGGAATTCAATATGATAATACAAGATGATCATTGCCC
>RAndom995
TGAGAAGGGTATGTTATCTAAGGAATCTTACCAGCACGGTCTATTCGGGGATGCCGGCCCTATGCAGCCTCCGTATCTTAA
>RAndom996
TGAGAGGCCATAATTTCAGAATACGCATCGATCGTTCCGGATTTAAGTAGCGTGTACAATGAGTGCCTCTAATACTTATAG
>RAndom997
ACTAGATTCAACATTAAGTAGTCCAATTATAGTGGACTTCGCACAGTTACGATGTGGGGATAGGTTTAGTACTTATATTGA
>RAndom998
GACGTCTGTACTAACAAAGTATCGTATTATCTCGCATTGTGTAATCCTCAAATAGGTTGTTCCCCTGTATCTCAATTAGCT
>RAndom999
TCTTTATCGTTTCGTGTCCGTCATTGACTCTTATTTAGTTCAATATAAAAACTGGGGAAAGTTTGATGACTCTCTTCAATG
>RAndom1000
ATTTCTAAAGTCTCGGAATTTTTTGACACTCTTAACGTTAACAAGGCCAGTATCCCTACGGTCCGTTTCTACCACGCGTAC
```
